## Supplementary material for "A multi-task deep-learning system for predicting membrane associations and secondary structures of proteins": Code and Raw Data: 3qraA.ss3

```
#DeepConCNF_SS3: three-class secondary structure prediction results 
#probabilities are in the order of H E C, the 3 secondary structure types used in DSSP 
   1 M C   0.000 0.000 1.000 
   2 E C   0.007 0.007 0.986 
   3 G C   0.026 0.019 0.955 
   4 E C   0.036 0.071 0.893 
   5 S C   0.043 0.162 0.795 
   6 S C   0.066 0.348 0.587 
   7 I E   0.073 0.465 0.462 
   8 S E   0.076 0.503 0.421 
   9 I E   0.117 0.468 0.415 
  10 G C   0.123 0.418 0.459 
  11 Y C   0.146 0.387 0.467 
  12 A C   0.149 0.369 0.482 
  13 Q C   0.140 0.365 0.495 
  14 S C   0.126 0.398 0.475 
  15 R E   0.117 0.467 0.417 
  16 V E   0.103 0.479 0.418 
  17 K C   0.095 0.280 0.625 
  18 E C   0.077 0.095 0.828 
  19 D C   0.030 0.034 0.936 
  20 G C   0.010 0.060 0.930 
  21 Y C   0.008 0.236 0.756 
  22 K C   0.010 0.356 0.634 
  23 L C   0.011 0.298 0.691 
  24 D C   0.011 0.245 0.743 
  25 K C   0.013 0.210 0.777 
  26 N C   0.001 0.117 0.882 
  27 P C   0.014 0.081 0.905 
  28 R C   0.009 0.101 0.890 
  29 G C   0.008 0.210 0.782 
  30 F C   0.016 0.351 0.633 
  31 N C   0.017 0.440 0.543 
  32 L E   0.073 0.472 0.456 
  33 K E   0.088 0.522 0.390 
  34 Y E   0.092 0.599 0.310 
  35 R E   0.103 0.629 0.267 
  36 Y E   0.097 0.631 0.273 
  37 E E   0.096 0.595 0.310 
  38 F E   0.074 0.502 0.425 
  39 N C   0.043 0.217 0.740 
  40 N C   0.020 0.097 0.883 
  41 D C   0.027 0.131 0.843 
  42 W C   0.050 0.281 0.668 
  43 G C   0.049 0.416 0.535 
  44 V E   0.091 0.516 0.393 
  45 I E   0.133 0.534 0.333 
  46 G E   0.134 0.465 0.402 
  47 S C   0.150 0.413 0.437 
  48 F E   0.236 0.407 0.357 
  49 A E   0.247 0.422 0.331 
  50 Q E   0.229 0.421 0.350 
  51 T C   0.215 0.379 0.406 
  52 R C   0.219 0.321 0.460 
  53 R C   0.176 0.274 0.550 
  54 G C   0.123 0.257 0.620 
  55 F C   0.133 0.312 0.555 
  56 E C   0.125 0.409 0.466 
  57 E C   0.097 0.421 0.482 
  58 S C   0.066 0.371 0.564 
  59 V C   0.066 0.349 0.585 
  60 D C   0.036 0.161 0.803 
  61 G C   0.021 0.214 0.765 
  62 F E   0.017 0.670 0.313 
  63 K E   0.012 0.828 0.160 
  64 L E   0.010 0.811 0.180 
  65 I E   0.007 0.702 0.291 
  66 D C   0.018 0.333 0.649 
  67 G C   0.006 0.194 0.800 
  68 D C   0.007 0.269 0.724 
  69 F C   0.009 0.471 0.520 
  70 K E   0.010 0.552 0.438 
  71 Y E   0.020 0.683 0.297 
  72 Y E   0.024 0.709 0.268 
  73 S E   0.023 0.677 0.299 
  74 V E   0.023 0.598 0.379 
  75 T E   0.023 0.516 0.461 
  76 A C   0.024 0.349 0.627 
  77 G C   0.021 0.220 0.759 
  78 P C   0.033 0.275 0.692 
  79 V E   0.036 0.591 0.373 
  80 F E   0.031 0.704 0.264 
  81 R E   0.028 0.713 0.259 
  82 I E   0.106 0.597 0.297 
  83 N C   0.126 0.358 0.516 
  84 E C   0.154 0.356 0.490 
  85 Y E   0.194 0.504 0.302 
  86 V E   0.199 0.570 0.231 
  87 S E   0.203 0.589 0.208 
  88 L E   0.253 0.598 0.149 
  89 Y E   0.250 0.580 0.170 
  90 G E   0.224 0.573 0.203 
  91 L E   0.225 0.546 0.229 
  92 L E   0.180 0.510 0.310 
  93 G C   0.119 0.428 0.453 
  94 A C   0.081 0.306 0.613 
  95 G C   0.086 0.241 0.674 
  96 H C   0.117 0.218 0.665 
  97 G C   0.138 0.245 0.617 
  98 K C   0.219 0.345 0.437 
  99 A E   0.223 0.463 0.314 
 100 K E   0.234 0.544 0.222 
 101 F E   0.264 0.568 0.168 
 102 S E   0.266 0.521 0.213 
 103 S E   0.268 0.450 0.282 
 104 I C   0.279 0.343 0.377 
 105 F C   0.214 0.253 0.534 
 106 G C   0.041 0.150 0.809 
 107 Q C   0.028 0.118 0.854 
 108 S C   0.039 0.113 0.848 
 109 E C   0.073 0.104 0.824 
 110 S C   0.073 0.144 0.783 
 111 R C   0.080 0.175 0.745 
 112 S C   0.078 0.242 0.680 
 113 K C   0.123 0.342 0.535 
 114 T E   0.121 0.443 0.436 
 115 S E   0.131 0.499 0.370 
 116 L E   0.146 0.495 0.359 
 117 A E   0.133 0.474 0.393 
 118 Y E   0.118 0.469 0.413 
 119 G C   0.084 0.346 0.570 
 120 A C   0.065 0.263 0.672 
 121 G C   0.054 0.322 0.624 
 122 L C   0.049 0.426 0.525 
 123 Q C   0.044 0.477 0.478 
 124 F C   0.023 0.417 0.560 
 125 N C   0.001 0.200 0.798 
 126 P C   0.003 0.109 0.888 
 127 H C   0.003 0.073 0.925 
 128 P C   0.029 0.058 0.914 
 129 N C   0.030 0.147 0.823 
 130 F E   0.037 0.662 0.301 
 131 V E   0.043 0.837 0.120 
 132 I E   0.041 0.853 0.106 
 133 D E   0.042 0.752 0.207 
 134 A E   0.076 0.635 0.290 
 135 S E   0.094 0.612 0.294 
 136 Y E   0.095 0.590 0.314 
 137 E E   0.096 0.571 0.333 
 138 Y E   0.096 0.498 0.405 
 139 S C   0.081 0.397 0.522 
 140 K C   0.075 0.322 0.604 
 141 L C   0.073 0.188 0.739 
 142 D C   0.042 0.067 0.891 
 143 D C   0.054 0.079 0.867 
 144 V C   0.061 0.458 0.481 
 145 K E   0.066 0.619 0.315 
 146 V E   0.081 0.683 0.236 
 147 G E   0.076 0.658 0.265 
 148 T E   0.085 0.630 0.285 
 149 W E   0.092 0.654 0.254 
 150 M E   0.092 0.653 0.255 
 151 L E   0.079 0.548 0.373 
 152 G C   0.048 0.369 0.583 
 153 A C   0.021 0.266 0.713 
 154 G C   0.009 0.305 0.686 
 155 Y C   0.009 0.374 0.618 
 156 R C   0.004 0.342 0.655 
 157 F C   0.000 0.008 0.992 
```
