## Supplementary material for "A multi-task deep-learning system for predicting membrane associations and secondary structures of proteins": Code and Raw Data: 3ts9A.ss3

```
#DeepConCNF_SS3: three-class secondary structure prediction results 
#probabilities are in the order of H E C, the 3 secondary structure types used in DSSP 
   1 G C   0.000 0.000 1.000 
   2 H C   0.006 0.006 0.988 
   3 M C   0.017 0.013 0.970 
   4 D C   0.022 0.016 0.962 
   5 T C   0.038 0.012 0.950 
   6 R C   0.030 0.015 0.955 
   7 E C   0.038 0.010 0.952 
   8 N C   0.073 0.004 0.924 
   9 P H   0.524 0.003 0.473 
  10 F H   0.661 0.003 0.336 
  11 K H   0.869 0.002 0.129 
  12 E H   0.933 0.001 0.066 
  13 K H   0.939 0.001 0.060 
  14 L H   0.988 0.001 0.011 
  15 L H   0.993 0.001 0.005 
  16 E H   0.992 0.002 0.006 
  17 I H   0.994 0.002 0.004 
  18 M H   0.992 0.002 0.007 
  19 A H   0.985 0.001 0.013 
  20 S H   0.972 0.001 0.027 
  21 I H   0.966 0.002 0.033 
  22 Q H   0.966 0.002 0.032 
  23 T H   0.954 0.004 0.043 
  24 Y H   0.946 0.005 0.050 
  25 C H   0.841 0.006 0.153 
  26 Q H   0.647 0.006 0.347 
  27 K H   0.525 0.006 0.469 
  28 S C   0.030 0.007 0.964 
  29 P C   0.040 0.015 0.945 
  30 M C   0.075 0.009 0.916 
  31 S C   0.113 0.008 0.879 
  32 D H   0.517 0.017 0.466 
  33 F H   0.600 0.015 0.385 
  34 G H   0.606 0.011 0.383 
  35 T H   0.780 0.007 0.213 
  36 Q H   0.881 0.005 0.114 
  37 H H   0.906 0.004 0.090 
  38 Y H   0.975 0.001 0.024 
  39 E H   0.983 0.001 0.016 
  40 Q H   0.987 0.000 0.013 
  41 W H   0.994 0.000 0.006 
  42 A H   0.995 0.001 0.004 
  43 I H   0.994 0.001 0.005 
  44 Q H   0.995 0.001 0.004 
  45 M H   0.989 0.001 0.010 
  46 E H   0.981 0.001 0.018 
  47 K H   0.966 0.001 0.033 
  48 K H   0.945 0.002 0.053 
  49 A H   0.897 0.003 0.100 
  50 A H   0.759 0.002 0.240 
  51 K H   0.601 0.003 0.396 
  52 D C   0.323 0.003 0.674 
  53 G C   0.166 0.002 0.832 
  54 N C   0.178 0.003 0.820 
  55 R C   0.376 0.013 0.611 
  56 K C   0.463 0.015 0.522 
  57 D H   0.559 0.023 0.418 
  58 R H   0.695 0.056 0.249 
  59 V H   0.727 0.070 0.203 
  60 C H   0.764 0.044 0.192 
  61 A H   0.976 0.005 0.019 
  62 E H   0.988 0.002 0.010 
  63 H H   0.988 0.001 0.011 
  64 L H   0.990 0.000 0.010 
  65 R H   0.988 0.000 0.012 
  66 K H   0.983 0.000 0.017 
  67 Y H   0.971 0.000 0.029 
  68 N H   0.942 0.000 0.058 
  69 E H   0.937 0.001 0.063 
  70 A H   0.901 0.004 0.096 
  71 L H   0.633 0.011 0.356 
  72 Q C   0.369 0.033 0.598 
  73 I C   0.412 0.033 0.555 
  74 N C   0.393 0.022 0.585 
  75 D C   0.445 0.026 0.529 
  76 T H   0.550 0.165 0.285 
  77 I H   0.585 0.267 0.149 
  78 R H   0.585 0.304 0.111 
  79 M H   0.626 0.317 0.057 
  80 I H   0.633 0.293 0.074 
  81 D H   0.626 0.184 0.190 
  82 A H   0.612 0.073 0.316 
  83 Y H   0.568 0.055 0.377 
  84 S H   0.538 0.034 0.428 
  85 H H   0.531 0.043 0.426 
  86 L H   0.559 0.061 0.380 
  87 E H   0.563 0.079 0.358 
  88 T H   0.539 0.099 0.362 
  89 F H   0.488 0.100 0.412 
  90 Y C   0.270 0.090 0.640 
  91 T C   0.202 0.055 0.743 
  92 D C   0.229 0.013 0.757 
  93 E H   0.501 0.002 0.497 
  94 K H   0.707 0.003 0.290 
  95 E H   0.762 0.010 0.228 
  96 K H   0.778 0.022 0.201 
  97 K H   0.792 0.055 0.153 
  98 F H   0.805 0.069 0.127 
  99 A H   0.795 0.076 0.129 
 100 V H   0.764 0.086 0.151 
 101 L H   0.702 0.068 0.231 
 102 N H   0.533 0.034 0.433 
 103 D C   0.481 0.005 0.513 
 104 S C   0.482 0.003 0.515 
 105 K C   0.465 0.007 0.528 
 106 K C   0.454 0.018 0.528 
 107 S C   0.409 0.063 0.528 
 108 L C   0.340 0.086 0.574 
 109 K C   0.254 0.079 0.667 
 110 L H   0.511 0.045 0.444 
 111 D H   0.497 0.018 0.485 
 112 E H   0.533 0.005 0.461 
 113 T H   0.632 0.005 0.363 
 114 D H   0.759 0.006 0.236 
 115 E H   0.913 0.023 0.064 
 116 F H   0.921 0.039 0.040 
 117 L H   0.929 0.044 0.027 
 118 M H   0.925 0.042 0.033 
 119 N H   0.894 0.037 0.070 
 120 L H   0.867 0.032 0.101 
 121 F H   0.795 0.034 0.171 
 122 F H   0.690 0.030 0.280 
 123 D C   0.411 0.014 0.575 
 124 N C   0.390 0.001 0.609 
 125 K H   0.858 0.001 0.141 
 126 K H   0.916 0.001 0.083 
 127 M H   0.948 0.002 0.050 
 128 L H   0.963 0.003 0.034 
 129 K H   0.955 0.003 0.042 
 130 K H   0.946 0.004 0.050 
 131 L H   0.911 0.004 0.084 
 132 A H   0.792 0.005 0.202 
 133 E H   0.580 0.006 0.414 
 134 N C   0.022 0.002 0.976 
 135 P C   0.026 0.005 0.970 
 136 K C   0.014 0.013 0.973 
 137 Y C   0.005 0.009 0.986 
 138 E C   0.000 0.000 1.000 
```
