## Supplementary material for "A multi-task deep-learning system for predicting membrane associations and secondary structures of proteins": Code and Raw Data: 3vwcA.ss3

```
#DeepConCNF_SS3: three-class secondary structure prediction results 
#probabilities are in the order of H E C, the 3 secondary structure types used in DSSP 
   1 S C   0.000 0.002 0.998 
   2 I C   0.002 0.060 0.938 
   3 K C   0.002 0.062 0.936 
   4 P C   0.010 0.089 0.901 
   5 G C   0.007 0.262 0.731 
   6 T E   0.018 0.539 0.443 
   7 Y E   0.020 0.755 0.225 
   8 E E   0.024 0.844 0.133 
   9 V E   0.027 0.860 0.113 
  10 T E   0.026 0.820 0.154 
  11 S E   0.023 0.718 0.259 
  12 K E   0.023 0.571 0.406 
  13 V C   0.016 0.470 0.514 
  14 N C   0.010 0.213 0.777 
  15 G C   0.009 0.286 0.705 
  16 L E   0.011 0.663 0.327 
  17 H E   0.006 0.745 0.248 
  18 V E   0.007 0.621 0.372 
  19 G C   0.003 0.325 0.671 
  20 R C   0.008 0.239 0.752 
  21 P C   0.012 0.248 0.740 
  22 L C   0.018 0.194 0.788 
  23 A C   0.040 0.161 0.800 
  24 E C   0.034 0.080 0.886 
  25 D C   0.016 0.037 0.947 
  26 R C   0.030 0.049 0.921 
  27 S C   0.020 0.092 0.888 
  28 L C   0.021 0.103 0.876 
  29 L C   0.012 0.114 0.874 
  30 P C   0.014 0.116 0.870 
  31 K C   0.016 0.275 0.709 
  32 R E   0.012 0.679 0.309 
  33 I E   0.007 0.860 0.133 
  34 R E   0.003 0.903 0.093 
  35 V E   0.003 0.863 0.134 
  36 L C   0.001 0.442 0.557 
  37 P C   0.004 0.237 0.759 
  38 E C   0.015 0.051 0.935 
  39 D C   0.014 0.032 0.954 
  40 N C   0.010 0.016 0.973 
  41 N C   0.011 0.032 0.958 
  42 S C   0.010 0.086 0.904 
  43 G C   0.004 0.155 0.841 
  44 N C   0.002 0.245 0.753 
  45 S E   0.002 0.705 0.292 
  46 W E   0.002 0.902 0.095 
  47 V E   0.002 0.948 0.050 
  48 V E   0.002 0.931 0.067 
  49 E E   0.002 0.831 0.167 
  50 K E   0.004 0.670 0.326 
  51 D C   0.002 0.136 0.863 
  52 D C   0.011 0.031 0.958 
  53 D C   0.018 0.137 0.845 
  54 A E   0.016 0.741 0.242 
  55 Y E   0.013 0.885 0.102 
  56 I E   0.012 0.970 0.018 
  57 L E   0.011 0.975 0.014 
  58 Y E   0.011 0.954 0.035 
  59 C E   0.008 0.827 0.165 
  60 K C   0.004 0.462 0.533 
  61 G C   0.002 0.273 0.725 
  62 A C   0.001 0.330 0.668 
  63 P C   0.002 0.362 0.635 
  64 V C   0.003 0.263 0.735 
  65 A C   0.004 0.181 0.815 
  66 P C   0.072 0.072 0.856 
  67 Q C   0.096 0.040 0.864 
  68 E C   0.150 0.029 0.822 
  69 G C   0.223 0.065 0.712 
  70 K C   0.323 0.268 0.409 
  71 L E   0.356 0.412 0.233 
  72 F H   0.429 0.422 0.149 
  73 A H   0.451 0.388 0.161 
  74 D H   0.448 0.301 0.251 
  75 L H   0.466 0.232 0.302 
  76 L H   0.404 0.210 0.386 
  77 G C   0.183 0.174 0.643 
  78 N C   0.108 0.117 0.775 
  79 M C   0.082 0.111 0.806 
  80 E C   0.041 0.070 0.889 
  81 D C   0.011 0.042 0.948 
  82 K C   0.007 0.172 0.821 
  83 K E   0.004 0.498 0.498 
  84 W E   0.005 0.903 0.092 
  85 I E   0.005 0.961 0.033 
  86 V E   0.005 0.966 0.029 
  87 T E   0.006 0.934 0.060 
  88 H E   0.003 0.776 0.221 
  89 Q C   0.001 0.384 0.615 
  90 P C   0.014 0.108 0.877 
  91 Q C   0.013 0.039 0.948 
  92 H C   0.017 0.034 0.948 
  93 G C   0.015 0.049 0.936 
  94 E C   0.019 0.171 0.810 
  95 N C   0.021 0.399 0.580 
  96 V E   0.040 0.684 0.277 
  97 F E   0.041 0.833 0.126 
  98 T E   0.037 0.897 0.066 
  99 V E   0.040 0.901 0.059 
 100 V E   0.035 0.855 0.110 
 101 N E   0.024 0.714 0.261 
 102 A C   0.034 0.392 0.574 
 103 S C   0.027 0.322 0.651 
 104 T C   0.023 0.271 0.706 
 105 E C   0.017 0.262 0.721 
 106 H C   0.007 0.306 0.687 
 107 G C   0.001 0.448 0.551 
 108 W E   0.000 0.651 0.349 
 109 V E   0.001 0.777 0.222 
 110 V E   0.003 0.656 0.340 
 111 P C   0.021 0.343 0.636 
 112 A C   0.056 0.075 0.869 
 113 D C   0.078 0.042 0.880 
 114 A C   0.350 0.034 0.616 
 115 E C   0.368 0.065 0.567 
 116 E C   0.338 0.136 0.526 
 117 L C   0.286 0.237 0.477 
 118 Q C   0.186 0.360 0.454 
 119 Q E   0.094 0.454 0.452 
 120 V E   0.023 0.538 0.439 
 121 E E   0.008 0.670 0.323 
 122 V E   0.006 0.683 0.311 
 123 R E   0.005 0.638 0.357 
 124 P E   0.013 0.639 0.348 
 125 L E   0.014 0.692 0.294 
 126 I E   0.012 0.707 0.281 
 127 A E   0.009 0.518 0.474 
 128 A C   0.001 0.199 0.800 
 129 P C   0.002 0.148 0.849 
 130 S C   0.002 0.101 0.897 
 131 Y C   0.001 0.070 0.929 
 132 P C   0.001 0.025 0.973 
 133 P C   0.002 0.035 0.963 
 134 R C   0.005 0.059 0.935 
 135 Y C   0.004 0.079 0.917 
 136 P C   0.013 0.065 0.922 
 137 A C   0.030 0.085 0.885 
 138 T C   0.030 0.195 0.775 
 139 E C   0.026 0.346 0.628 
 140 L E   0.025 0.582 0.393 
 141 F E   0.020 0.747 0.233 
 142 T E   0.016 0.817 0.166 
 143 F E   0.019 0.789 0.192 
 144 T E   0.017 0.765 0.218 
 145 Q E   0.015 0.695 0.290 
 146 V E   0.013 0.496 0.491 
 147 E C   0.009 0.346 0.645 
 148 S C   0.002 0.133 0.865 
 149 D C   0.000 0.001 0.999 
```
