## Supplementary material for "A multi-task deep-learning system for predicting membrane associations and secondary structures of proteins": Code and Raw Data: 3zrxA.ss3

```
#DeepConCNF_SS3: three-class secondary structure prediction results 
#probabilities are in the order of H E C, the 3 secondary structure types used in DSSP 
   1 G C   0.000 0.000 1.000 
   2 S C   0.009 0.003 0.988 
   3 H C   0.053 0.007 0.940 
   4 M C   0.089 0.013 0.897 
   5 S C   0.099 0.024 0.876 
   6 T C   0.124 0.052 0.825 
   7 I C   0.134 0.079 0.787 
   8 T C   0.225 0.076 0.700 
   9 R C   0.419 0.066 0.515 
  10 P H   0.487 0.072 0.441 
  11 I H   0.634 0.112 0.254 
  12 I H   0.655 0.133 0.212 
  13 E H   0.650 0.113 0.237 
  14 L H   0.695 0.061 0.244 
  15 S H   0.687 0.027 0.286 
  16 N H   0.755 0.006 0.239 
  17 T H   0.800 0.005 0.195 
  18 F H   0.844 0.012 0.144 
  19 D H   0.843 0.012 0.145 
  20 K H   0.847 0.021 0.132 
  21 I H   0.828 0.027 0.144 
  22 A H   0.738 0.025 0.236 
  23 E C   0.423 0.019 0.558 
  24 G C   0.146 0.015 0.839 
  25 N C   0.096 0.026 0.878 
  26 L C   0.101 0.086 0.812 
  27 E C   0.092 0.163 0.745 
  28 A C   0.063 0.186 0.751 
  29 E C   0.043 0.205 0.753 
  30 V C   0.019 0.120 0.861 
  31 P C   0.031 0.063 0.906 
  32 H C   0.063 0.042 0.895 
  33 Q C   0.200 0.032 0.768 
  34 N C   0.213 0.018 0.769 
  35 R C   0.434 0.011 0.555 
  36 A H   0.713 0.005 0.282 
  37 D H   0.731 0.002 0.267 
  38 E H   0.878 0.006 0.116 
  39 I H   0.921 0.012 0.067 
  40 G H   0.902 0.011 0.087 
  41 I H   0.934 0.007 0.059 
  42 L H   0.962 0.008 0.030 
  43 A H   0.971 0.006 0.023 
  44 K H   0.947 0.004 0.050 
  45 S H   0.922 0.002 0.075 
  46 I H   0.988 0.001 0.011 
  47 E H   0.994 0.000 0.006 
  48 R H   0.989 0.000 0.011 
  49 L H   0.991 0.000 0.009 
  50 R H   0.990 0.001 0.010 
  51 R H   0.983 0.001 0.016 
  52 S H   0.971 0.001 0.028 
  53 L H   0.965 0.001 0.034 
  54 K H   0.935 0.001 0.064 
  55 Q H   0.904 0.002 0.094 
  56 L H   0.846 0.003 0.151 
  57 A H   0.621 0.003 0.376 
  58 D C   0.466 0.002 0.532 
  59 D C   0.363 0.003 0.634 
  60 R C   0.369 0.045 0.586 
  61 T C   0.363 0.247 0.390 
  62 L E   0.366 0.490 0.144 
  63 L E   0.366 0.583 0.052 
  64 M E   0.349 0.583 0.069 
  65 A E   0.267 0.502 0.231 
  66 G C   0.165 0.398 0.437 
  67 V C   0.128 0.314 0.558 
  68 S C   0.132 0.232 0.636 
  69 H C   0.177 0.120 0.703 
  70 D C   0.144 0.079 0.777 
  71 L C   0.133 0.044 0.822 
  72 R C   0.150 0.033 0.817 
  73 T C   0.167 0.012 0.822 
  74 P H   0.803 0.007 0.190 
  75 L H   0.881 0.017 0.102 
  76 T H   0.894 0.029 0.077 
  77 R H   0.916 0.039 0.046 
  78 I H   0.913 0.047 0.041 
  79 R H   0.902 0.046 0.051 
  80 L H   0.885 0.039 0.076 
  81 A H   0.874 0.024 0.102 
  82 T H   0.862 0.014 0.124 
  83 E H   0.850 0.011 0.138 
  84 M H   0.817 0.013 0.170 
  85 M H   0.756 0.019 0.225 
  86 S H   0.707 0.016 0.276 
  87 E H   0.584 0.003 0.413 
  88 Q C   0.477 0.002 0.521 
  89 D H   0.500 0.002 0.498 
  90 G H   0.610 0.008 0.382 
  91 Y H   0.673 0.019 0.308 
  92 L H   0.770 0.021 0.208 
  93 A H   0.843 0.016 0.141 
  94 E H   0.824 0.013 0.163 
  95 S H   0.761 0.012 0.226 
  96 I H   0.730 0.012 0.258 
  97 N H   0.654 0.007 0.339 
  98 K H   0.637 0.004 0.358 
  99 D H   0.615 0.004 0.381 
 100 I H   0.976 0.001 0.022 
 101 E H   0.983 0.001 0.016 
 102 E H   0.968 0.001 0.032 
 103 C H   0.973 0.000 0.027 
 104 N H   0.984 0.000 0.015 
 105 A H   0.990 0.001 0.009 
 106 I H   0.992 0.001 0.007 
 107 I H   0.994 0.001 0.004 
 108 E H   0.992 0.001 0.007 
 109 Q H   0.981 0.002 0.017 
 110 F H   0.973 0.002 0.025 
 111 I H   0.949 0.003 0.048 
 112 D H   0.874 0.003 0.123 
 113 Y H   0.700 0.004 0.296 
 114 L C   0.457 0.007 0.536 
 115 R C   0.002 0.000 0.998 
```
