## Supplementary material for "A multi-task deep-learning system for predicting membrane associations and secondary structures of proteins": Code and Raw Data: 3zzsA.ss3

```
#DeepConCNF_SS3: three-class secondary structure prediction results 
#probabilities are in the order of H E C, the 3 secondary structure types used in DSSP 
   1 S C   0.000 0.001 0.999 
   2 D C   0.017 0.126 0.857 
   3 F E   0.031 0.646 0.323 
   4 V E   0.036 0.861 0.103 
   5 V E   0.039 0.911 0.050 
   6 I E   0.043 0.918 0.039 
   7 K E   0.047 0.901 0.052 
   8 A E   0.052 0.855 0.092 
   9 L E   0.052 0.614 0.334 
  10 E C   0.054 0.440 0.506 
  11 D C   0.016 0.067 0.917 
  12 G C   0.003 0.066 0.931 
  13 V C   0.004 0.376 0.620 
  14 N E   0.001 0.749 0.250 
  15 V E   0.002 0.957 0.042 
  16 I E   0.002 0.976 0.022 
  17 G E   0.001 0.958 0.041 
  18 L E   0.002 0.882 0.117 
  19 T E   0.003 0.686 0.311 
  20 R C   0.013 0.393 0.594 
  21 G C   0.019 0.170 0.812 
  22 A C   0.054 0.166 0.780 
  23 D C   0.058 0.237 0.706 
  24 T C   0.067 0.382 0.551 
  25 R E   0.077 0.507 0.416 
  26 F E   0.072 0.598 0.330 
  27 H E   0.070 0.603 0.327 
  28 H E   0.064 0.534 0.402 
  29 S C   0.066 0.409 0.525 
  30 E C   0.067 0.377 0.556 
  31 K C   0.064 0.372 0.564 
  32 L C   0.054 0.224 0.722 
  33 D C   0.033 0.093 0.874 
  34 K C   0.014 0.040 0.946 
  35 G C   0.005 0.068 0.927 
  36 E C   0.004 0.337 0.659 
  37 V E   0.002 0.929 0.068 
  38 L E   0.003 0.965 0.032 
  39 I E   0.004 0.963 0.033 
  40 A E   0.005 0.928 0.068 
  41 Q E   0.006 0.910 0.084 
  42 F E   0.008 0.776 0.216 
  43 T E   0.012 0.569 0.419 
  44 E C   0.025 0.385 0.590 
  45 H C   0.023 0.314 0.662 
  46 T C   0.026 0.322 0.652 
  47 S C   0.031 0.404 0.565 
  48 A E   0.030 0.618 0.352 
  49 I E   0.023 0.811 0.165 
  50 K E   0.019 0.865 0.116 
  51 V E   0.019 0.863 0.119 
  52 R E   0.011 0.630 0.358 
  53 G C   0.003 0.425 0.573 
  54 K E   0.008 0.590 0.402 
  55 A E   0.007 0.841 0.153 
  56 Y E   0.006 0.902 0.092 
  57 I E   0.006 0.913 0.081 
  58 Q E   0.007 0.869 0.124 
  59 T E   0.006 0.765 0.229 
  60 R E   0.007 0.670 0.323 
  61 H E   0.005 0.599 0.396 
  62 G E   0.002 0.626 0.372 
  63 V E   0.003 0.658 0.339 
  64 I E   0.001 0.541 0.458 
  65 E C   0.000 0.008 0.992 
```
