## Supplementary material for "A multi-task deep-learning system for predicting membrane associations and secondary structures of proteins": Code and Raw Data: 4b7oA.ss3

```
#DeepConCNF_SS3: three-class secondary structure prediction results 
#probabilities are in the order of H E C, the 3 secondary structure types used in DSSP 
   1 M C   0.000 0.000 1.000 
   2 H C   0.003 0.003 0.995 
   3 H C   0.016 0.005 0.980 
   4 H C   0.032 0.011 0.957 
   5 H C   0.047 0.019 0.934 
   6 H C   0.054 0.019 0.927 
   7 H C   0.052 0.019 0.929 
   8 S C   0.051 0.026 0.923 
   9 S C   0.044 0.029 0.927 
  10 G C   0.037 0.045 0.918 
  11 L C   0.042 0.060 0.898 
  12 V C   0.033 0.071 0.896 
  13 P C   0.024 0.054 0.922 
  14 R C   0.020 0.014 0.966 
  15 G C   0.022 0.003 0.975 
  16 S C   0.048 0.003 0.949 
  17 G C   0.094 0.005 0.900 
  18 M C   0.163 0.007 0.830 
  19 K C   0.200 0.016 0.784 
  20 E C   0.308 0.019 0.673 
  21 T C   0.317 0.013 0.669 
  22 A C   0.386 0.012 0.602 
  23 A C   0.438 0.014 0.548 
  24 A C   0.451 0.024 0.526 
  25 K C   0.483 0.028 0.489 
  26 F C   0.483 0.030 0.487 
  27 E C   0.485 0.024 0.491 
  28 R C   0.450 0.024 0.526 
  29 Q C   0.380 0.018 0.602 
  30 H C   0.286 0.020 0.694 
  31 M C   0.173 0.011 0.816 
  32 D C   0.104 0.009 0.887 
  33 S C   0.015 0.003 0.982 
  34 P C   0.043 0.003 0.954 
  35 D C   0.040 0.008 0.953 
  36 L C   0.048 0.006 0.946 
  37 G C   0.028 0.008 0.964 
  38 T C   0.059 0.010 0.931 
  39 D C   0.188 0.007 0.806 
  40 D C   0.344 0.003 0.653 
  41 D H   0.584 0.001 0.415 
  42 D H   0.660 0.003 0.337 
  43 K H   0.707 0.013 0.280 
  44 M H   0.724 0.020 0.257 
  45 A H   0.705 0.027 0.269 
  46 E H   0.656 0.030 0.313 
  47 N C   0.420 0.017 0.563 
  48 N C   0.217 0.012 0.771 
  49 A C   0.154 0.075 0.771 
  50 K C   0.119 0.382 0.499 
  51 V E   0.095 0.690 0.215 
  52 V E   0.085 0.782 0.133 
  53 L E   0.073 0.752 0.174 
  54 D E   0.054 0.676 0.270 
  55 T E   0.052 0.697 0.251 
  56 V E   0.040 0.779 0.181 
  57 T E   0.024 0.798 0.178 
  58 V E   0.022 0.743 0.235 
  59 K E   0.019 0.641 0.340 
  60 G C   0.006 0.482 0.512 
  61 D C   0.009 0.242 0.749 
  62 R C   0.014 0.137 0.848 
  63 Q C   0.012 0.065 0.923 
  64 G C   0.007 0.048 0.945 
  65 S C   0.006 0.115 0.879 
  66 K E   0.005 0.669 0.326 
  67 I E   0.004 0.831 0.165 
  68 R E   0.004 0.865 0.131 
  69 T E   0.005 0.882 0.113 
  70 N E   0.005 0.882 0.113 
  71 I E   0.008 0.914 0.077 
  72 V E   0.008 0.918 0.074 
  73 T E   0.008 0.883 0.109 
  74 L E   0.016 0.720 0.264 
  75 Q E   0.018 0.602 0.380 
  76 Q C   0.018 0.430 0.552 
  77 K C   0.013 0.117 0.870 
  78 D C   0.019 0.050 0.931 
  79 E C   0.244 0.026 0.729 
  80 S C   0.239 0.032 0.729 
  81 T C   0.325 0.060 0.615 
  82 A H   0.624 0.059 0.317 
  83 T H   0.645 0.069 0.286 
  84 D H   0.640 0.050 0.310 
  85 M H   0.834 0.030 0.136 
  86 R H   0.860 0.033 0.108 
  87 E H   0.864 0.033 0.103 
  88 L H   0.857 0.032 0.111 
  89 L H   0.739 0.036 0.225 
  90 K H   0.552 0.033 0.415 
  91 E C   0.355 0.029 0.615 
  92 E C   0.005 0.029 0.965 
  93 P C   0.005 0.085 0.909 
  94 S C   0.007 0.480 0.513 
  95 I E   0.008 0.681 0.311 
  96 D E   0.006 0.716 0.277 
  97 F E   0.004 0.648 0.348 
  98 G C   0.002 0.429 0.569 
  99 G C   0.002 0.183 0.815 
 100 G C   0.023 0.086 0.891 
 101 N C   0.062 0.053 0.885 
 102 G C   0.147 0.084 0.770 
 103 T C   0.250 0.170 0.579 
 104 S C   0.282 0.329 0.390 
 105 Q E   0.316 0.430 0.254 
 106 F E   0.326 0.545 0.130 
 107 L E   0.318 0.601 0.081 
 108 T E   0.302 0.609 0.089 
 109 L E   0.288 0.558 0.154 
 110 R E   0.199 0.424 0.376 
 111 G C   0.115 0.289 0.596 
 112 M C   0.066 0.169 0.766 
 113 G C   0.012 0.142 0.846 
 114 Q C   0.017 0.181 0.803 
 115 N C   0.003 0.246 0.751 
 116 S E   0.004 0.617 0.379 
 117 V E   0.005 0.859 0.136 
 118 D E   0.003 0.897 0.101 
 119 I E   0.003 0.916 0.081 
 120 K E   0.003 0.907 0.089 
 121 V E   0.004 0.800 0.196 
 122 D C   0.010 0.288 0.702 
 123 N C   0.014 0.154 0.832 
 124 A C   0.020 0.171 0.809 
 125 Y C   0.010 0.209 0.781 
 126 S C   0.012 0.203 0.785 
 127 D C   0.112 0.162 0.726 
 128 S C   0.122 0.256 0.622 
 129 Q E   0.134 0.567 0.298 
 130 I E   0.134 0.707 0.160 
 131 L E   0.126 0.759 0.116 
 132 Y E   0.113 0.753 0.135 
 133 H E   0.091 0.670 0.239 
 134 Q C   0.043 0.340 0.617 
 135 G C   0.014 0.295 0.691 
 136 R E   0.014 0.620 0.366 
 137 F E   0.012 0.787 0.201 
 138 I E   0.010 0.762 0.228 
 139 V E   0.010 0.688 0.302 
 140 D C   0.005 0.183 0.812 
 141 P C   0.157 0.042 0.801 
 142 A C   0.161 0.078 0.761 
 143 L C   0.178 0.303 0.519 
 144 V E   0.205 0.508 0.286 
 145 K E   0.206 0.678 0.116 
 146 V E   0.213 0.741 0.046 
 147 V E   0.206 0.740 0.054 
 148 S E   0.191 0.724 0.086 
 149 V E   0.187 0.618 0.195 
 150 Q E   0.182 0.452 0.366 
 151 K C   0.117 0.229 0.654 
 152 G C   0.083 0.074 0.843 
 153 A C   0.106 0.056 0.838 
 154 G C   0.099 0.072 0.830 
 155 S C   0.175 0.087 0.738 
 156 A C   0.212 0.101 0.687 
 157 S C   0.234 0.141 0.625 
 158 A C   0.254 0.163 0.582 
 159 G C   0.239 0.197 0.564 
 160 I C   0.247 0.248 0.506 
 161 G C   0.226 0.230 0.544 
 162 A C   0.219 0.184 0.596 
 163 T C   0.195 0.179 0.626 
 164 N C   0.206 0.138 0.656 
 165 G C   0.219 0.186 0.595 
 166 A E   0.226 0.402 0.372 
 167 I E   0.243 0.629 0.128 
 168 I E   0.247 0.619 0.134 
 169 A E   0.243 0.536 0.222 
 170 K E   0.231 0.471 0.298 
 171 T C   0.240 0.328 0.432 
 172 V C   0.257 0.229 0.514 
 173 D C   0.238 0.124 0.637 
 174 A H   0.773 0.013 0.213 
 175 Q H   0.821 0.011 0.168 
 176 D H   0.825 0.011 0.164 
 177 L H   0.835 0.016 0.148 
 178 L H   0.786 0.024 0.189 
 179 K H   0.609 0.023 0.368 
 180 G C   0.467 0.019 0.514 
 181 L C   0.350 0.023 0.627 
 182 D C   0.212 0.018 0.769 
 183 K C   0.150 0.020 0.831 
 184 N C   0.086 0.050 0.864 
 185 W C   0.079 0.199 0.721 
 186 G C   0.039 0.468 0.493 
 187 V E   0.039 0.671 0.291 
 188 R E   0.043 0.760 0.197 
 189 L E   0.044 0.698 0.258 
 190 N C   0.044 0.476 0.480 
 191 S C   0.063 0.296 0.641 
 192 G C   0.076 0.257 0.667 
 193 F C   0.087 0.255 0.658 
 194 A C   0.097 0.233 0.670 
 195 S C   0.111 0.138 0.751 
 196 N C   0.172 0.070 0.758 
 197 E C   0.246 0.053 0.701 
 198 G C   0.274 0.113 0.613 
 199 V C   0.296 0.235 0.469 
 200 S C   0.316 0.336 0.348 
 201 Y E   0.345 0.369 0.286 
 202 G H   0.354 0.342 0.303 
 203 A H   0.392 0.337 0.272 
 204 S H   0.389 0.369 0.242 
 205 V H   0.372 0.371 0.257 
 206 F C   0.315 0.322 0.363 
 207 G C   0.161 0.188 0.651 
 208 K C   0.162 0.168 0.670 
 209 E C   0.100 0.150 0.750 
 210 G C   0.028 0.158 0.815 
 211 N C   0.015 0.298 0.687 
 212 F E   0.042 0.530 0.428 
 213 D E   0.048 0.503 0.449 
 214 G E   0.064 0.566 0.370 
 215 L E   0.082 0.594 0.323 
 216 F E   0.070 0.651 0.278 
 217 S E   0.058 0.629 0.313 
 218 Y E   0.051 0.492 0.457 
 219 N C   0.040 0.275 0.685 
 220 R C   0.055 0.123 0.822 
 221 N C   0.066 0.034 0.899 
 222 D C   0.118 0.024 0.858 
 223 E C   0.361 0.052 0.587 
 224 K C   0.398 0.114 0.488 
 225 E H   0.430 0.151 0.419 
 226 Y C   0.420 0.155 0.425 
 227 E C   0.395 0.147 0.459 
 228 A C   0.293 0.075 0.632 
 229 G C   0.183 0.051 0.766 
 230 K C   0.126 0.048 0.826 
 231 G C   0.068 0.100 0.832 
 232 F C   0.073 0.226 0.701 
 233 R C   0.060 0.299 0.641 
 234 N C   0.040 0.261 0.699 
 235 F C   0.027 0.192 0.782 
 236 N C   0.014 0.116 0.870 
 237 G C   0.007 0.061 0.933 
 238 G C   0.003 0.086 0.911 
 239 K C   0.001 0.198 0.801 
 240 T C   0.003 0.262 0.735 
 241 V C   0.007 0.235 0.757 
 242 P C   0.014 0.174 0.811 
 243 Y C   0.106 0.092 0.802 
 244 S C   0.124 0.075 0.801 
 245 A C   0.236 0.056 0.708 
 246 L C   0.261 0.059 0.680 
 247 D C   0.245 0.039 0.716 
 248 K C   0.433 0.038 0.529 
 249 R C   0.441 0.103 0.456 
 250 S H   0.420 0.171 0.409 
 251 Y H   0.436 0.315 0.249 
 252 L H   0.447 0.392 0.161 
 253 A H   0.440 0.420 0.140 
 254 K E   0.435 0.447 0.118 
 255 I E   0.401 0.417 0.181 
 256 G E   0.323 0.366 0.311 
 257 T C   0.247 0.367 0.387 
 258 T C   0.215 0.378 0.407 
 259 F C   0.089 0.265 0.646 
 260 G C   0.011 0.161 0.828 
 261 D C   0.011 0.070 0.919 
 262 G C   0.008 0.072 0.920 
 263 D C   0.010 0.149 0.841 
 264 H E   0.016 0.634 0.350 
 265 R E   0.021 0.840 0.139 
 266 I E   0.022 0.943 0.035 
 267 V E   0.023 0.951 0.026 
 268 L E   0.025 0.907 0.067 
 269 S E   0.030 0.810 0.160 
 270 H E   0.042 0.675 0.283 
 271 M C   0.077 0.460 0.463 
 272 E C   0.102 0.269 0.630 
 273 D C   0.112 0.137 0.750 
 274 Q C   0.116 0.120 0.764 
 275 H C   0.086 0.164 0.750 
 276 R C   0.063 0.195 0.742 
 277 G C   0.035 0.282 0.683 
 278 I E   0.041 0.528 0.431 
 279 R E   0.048 0.663 0.290 
 280 T E   0.049 0.727 0.224 
 281 V E   0.058 0.719 0.223 
 282 R E   0.061 0.637 0.302 
 283 E E   0.061 0.631 0.309 
 284 E E   0.053 0.688 0.258 
 285 F E   0.029 0.695 0.275 
 286 T E   0.015 0.674 0.311 
 287 V C   0.013 0.476 0.511 
 288 G C   0.007 0.216 0.776 
 289 D C   0.011 0.140 0.849 
 290 A C   0.066 0.104 0.830 
 291 S C   0.062 0.134 0.804 
 292 S C   0.066 0.170 0.764 
 293 R C   0.063 0.217 0.720 
 294 T C   0.051 0.308 0.641 
 295 N C   0.047 0.365 0.588 
 296 I C   0.059 0.379 0.563 
 297 T C   0.051 0.397 0.552 
 298 R C   0.034 0.384 0.582 
 299 Q C   0.018 0.268 0.715 
 300 A C   0.001 0.100 0.899 
 301 P C   0.005 0.045 0.950 
 302 P C   0.013 0.066 0.921 
 303 Y C   0.044 0.180 0.777 
 304 R C   0.063 0.264 0.673 
 305 E C   0.071 0.276 0.653 
 306 T C   0.068 0.252 0.680 
 307 T C   0.073 0.227 0.700 
 308 Q C   0.079 0.179 0.742 
 309 S C   0.066 0.156 0.778 
 310 N C   0.065 0.155 0.779 
 311 T C   0.066 0.236 0.698 
 312 N C   0.073 0.299 0.628 
 313 L C   0.093 0.365 0.541 
 314 A C   0.095 0.407 0.498 
 315 Y C   0.085 0.417 0.498 
 316 T C   0.075 0.316 0.610 
 317 G C   0.063 0.123 0.814 
 318 K C   0.071 0.092 0.837 
 319 D C   0.080 0.109 0.810 
 320 L C   0.102 0.146 0.753 
 321 G C   0.108 0.222 0.670 
 322 F C   0.163 0.359 0.478 
 323 V E   0.188 0.478 0.333 
 324 E E   0.188 0.499 0.313 
 325 K E   0.176 0.503 0.320 
 326 L E   0.144 0.442 0.414 
 327 D C   0.106 0.267 0.626 
 328 A C   0.128 0.134 0.739 
 329 N C   0.109 0.157 0.734 
 330 A C   0.119 0.366 0.516 
 331 Y E   0.111 0.631 0.258 
 332 V E   0.113 0.751 0.136 
 333 L E   0.099 0.729 0.172 
 334 E E   0.082 0.675 0.243 
 335 K E   0.074 0.570 0.356 
 336 K E   0.050 0.547 0.403 
 337 R E   0.036 0.529 0.435 
 338 Y C   0.027 0.420 0.553 
 339 S C   0.015 0.284 0.701 
 340 A C   0.050 0.107 0.843 
 341 D C   0.042 0.032 0.926 
 342 D C   0.057 0.009 0.934 
 343 K C   0.070 0.014 0.916 
 344 D C   0.055 0.029 0.916 
 345 N C   0.057 0.047 0.896 
 346 G C   0.045 0.127 0.827 
 347 Y C   0.043 0.261 0.697 
 348 A C   0.040 0.293 0.667 
 349 G C   0.034 0.317 0.649 
 350 N C   0.029 0.391 0.580 
 351 V E   0.032 0.488 0.479 
 352 V C   0.030 0.440 0.530 
 353 G C   0.009 0.137 0.854 
 354 P C   0.034 0.053 0.913 
 355 N C   0.050 0.078 0.872 
 356 H C   0.092 0.221 0.687 
 357 T C   0.103 0.391 0.507 
 358 R E   0.114 0.563 0.324 
 359 I E   0.119 0.607 0.273 
 360 T E   0.105 0.570 0.325 
 361 T E   0.090 0.468 0.442 
 362 R C   0.058 0.230 0.712 
 363 G C   0.041 0.145 0.815 
 364 M C   0.042 0.190 0.768 
 365 N C   0.028 0.242 0.731 
 366 F C   0.058 0.230 0.712 
 367 N C   0.087 0.171 0.742 
 368 F C   0.282 0.117 0.601 
 369 D C   0.290 0.065 0.645 
 370 S H   0.598 0.036 0.366 
 371 R H   0.775 0.035 0.190 
 372 L H   0.811 0.040 0.149 
 373 A H   0.859 0.036 0.106 
 374 E H   0.869 0.041 0.089 
 375 Q H   0.853 0.056 0.091 
 376 T H   0.837 0.082 0.080 
 377 L H   0.838 0.102 0.060 
 378 L H   0.820 0.110 0.070 
 379 K H   0.761 0.119 0.120 
 380 Y C   0.321 0.102 0.577 
 381 G C   0.032 0.084 0.884 
 382 I C   0.024 0.176 0.800 
 383 N C   0.031 0.296 0.673 
 384 Y C   0.038 0.353 0.609 
 385 R C   0.034 0.363 0.604 
 386 H C   0.038 0.345 0.617 
 387 Q C   0.032 0.372 0.596 
 388 E C   0.028 0.389 0.583 
 389 I C   0.024 0.329 0.647 
 390 K C   0.017 0.203 0.780 
 391 P C   0.129 0.144 0.727 
 392 Q C   0.171 0.181 0.648 
 393 A C   0.176 0.286 0.538 
 394 F C   0.177 0.357 0.466 
 395 L C   0.151 0.344 0.505 
 396 N C   0.064 0.135 0.801 
 397 G C   0.025 0.144 0.831 
 398 E C   0.029 0.392 0.579 
 399 F E   0.020 0.682 0.298 
 400 E E   0.018 0.727 0.255 
 401 I E   0.017 0.656 0.327 
 402 S C   0.015 0.387 0.598 
 403 G C   0.004 0.198 0.797 
 404 K C   0.007 0.233 0.761 
 405 K C   0.012 0.238 0.750 
 406 K C   0.009 0.089 0.902 
 407 D C   0.000 0.028 0.971 
 408 P C   0.013 0.012 0.975 
 409 K C   0.012 0.011 0.977 
 410 D C   0.005 0.012 0.984 
 411 P C   0.091 0.006 0.902 
 412 K C   0.150 0.015 0.835 
 413 K C   0.159 0.029 0.813 
 414 E C   0.176 0.044 0.780 
 415 I C   0.162 0.040 0.799 
 416 D C   0.127 0.026 0.847 
 417 K C   0.136 0.012 0.852 
 418 T C   0.158 0.006 0.836 
 419 D H   0.678 0.003 0.320 
 420 E H   0.786 0.002 0.211 
 421 E H   0.790 0.003 0.207 
 422 K H   0.793 0.004 0.203 
 423 A H   0.753 0.004 0.242 
 424 K H   0.638 0.006 0.356 
 425 D H   0.529 0.004 0.467 
 426 K C   0.471 0.002 0.527 
 427 K C   0.418 0.004 0.578 
 428 D C   0.402 0.005 0.593 
 429 M C   0.481 0.014 0.505 
 430 D H   0.502 0.037 0.461 
 431 L H   0.532 0.082 0.386 
 432 V H   0.516 0.129 0.355 
 433 H H   0.435 0.180 0.385 
 434 S C   0.341 0.216 0.443 
 435 Y C   0.243 0.248 0.509 
 436 K C   0.146 0.255 0.599 
 437 L C   0.093 0.168 0.739 
 438 S C   0.046 0.081 0.873 
 439 N C   0.007 0.025 0.968 
 440 P C   0.049 0.011 0.940 
 441 T C   0.055 0.036 0.909 
 442 K C   0.131 0.054 0.815 
 443 T C   0.126 0.046 0.828 
 444 D C   0.136 0.049 0.815 
 445 T C   0.268 0.064 0.668 
 446 G C   0.342 0.140 0.519 
 447 A C   0.369 0.224 0.407 
 448 Y E   0.389 0.437 0.174 
 449 I E   0.411 0.499 0.091 
 450 E E   0.407 0.504 0.089 
 451 A E   0.396 0.516 0.088 
 452 I E   0.381 0.518 0.101 
 453 H E   0.340 0.485 0.175 
 454 E E   0.279 0.379 0.342 
 455 L C   0.167 0.225 0.607 
 456 D C   0.073 0.108 0.819 
 457 G C   0.017 0.134 0.849 
 458 F E   0.016 0.494 0.490 
 459 T E   0.016 0.684 0.300 
 460 L E   0.020 0.676 0.304 
 461 T E   0.015 0.583 0.401 
 462 G C   0.003 0.472 0.525 
 463 G E   0.002 0.528 0.470 
 464 L E   0.001 0.758 0.241 
 465 R E   0.002 0.781 0.217 
 466 Y E   0.005 0.735 0.260 
 467 D E   0.004 0.636 0.360 
 468 R E   0.006 0.698 0.296 
 469 F E   0.004 0.829 0.167 
 470 K E   0.002 0.888 0.110 
 471 V E   0.001 0.894 0.105 
 472 K E   0.001 0.851 0.148 
 473 T E   0.002 0.568 0.430 
 474 H C   0.005 0.056 0.939 
 475 D C   0.001 0.011 0.988 
 476 G C   0.001 0.029 0.970 
 477 K C   0.001 0.199 0.799 
 478 T E   0.002 0.570 0.428 
 479 V E   0.004 0.602 0.394 
 480 S E   0.003 0.535 0.462 
 481 S C   0.012 0.403 0.584 
 482 S C   0.009 0.286 0.704 
 483 N C   0.005 0.229 0.765 
 484 L C   0.008 0.206 0.785 
 485 N C   0.002 0.141 0.857 
 486 P C   0.016 0.097 0.887 
 487 S C   0.014 0.148 0.838 
 488 F C   0.019 0.291 0.690 
 489 G C   0.012 0.464 0.524 
 490 V E   0.012 0.665 0.323 
 491 I E   0.012 0.739 0.248 
 492 W E   0.007 0.678 0.315 
 493 Q C   0.002 0.375 0.623 
 494 P C   0.008 0.181 0.811 
 495 H C   0.015 0.096 0.889 
 496 E C   0.024 0.173 0.802 
 497 H C   0.028 0.286 0.686 
 498 W C   0.030 0.415 0.554 
 499 S C   0.030 0.448 0.522 
 500 F C   0.034 0.392 0.573 
 501 S C   0.041 0.263 0.696 
 502 S C   0.059 0.164 0.776 
 503 S C   0.112 0.130 0.759 
 504 H C   0.135 0.103 0.762 
 505 N C   0.155 0.096 0.750 
 506 Y C   0.233 0.102 0.666 
 507 A C   0.229 0.084 0.687 
 508 S C   0.197 0.068 0.735 
 509 R C   0.199 0.042 0.759 
 510 S C   0.200 0.009 0.790 
 511 P H   0.806 0.004 0.190 
 512 R H   0.838 0.007 0.155 
 513 L H   0.935 0.006 0.059 
 514 Y H   0.958 0.007 0.035 
 515 D H   0.956 0.007 0.036 
 516 A H   0.952 0.007 0.041 
 517 L H   0.929 0.012 0.059 
 518 Q H   0.867 0.017 0.116 
 519 T H   0.726 0.018 0.256 
 520 H C   0.304 0.023 0.673 
 521 G C   0.066 0.023 0.911 
 522 K C   0.077 0.109 0.814 
 523 R C   0.050 0.436 0.513 
 524 G E   0.031 0.618 0.351 
 525 I E   0.035 0.813 0.152 
 526 I E   0.037 0.904 0.059 
 527 S E   0.038 0.873 0.089 
 528 I E   0.093 0.634 0.272 
 529 A C   0.139 0.350 0.511 
 530 D C   0.197 0.133 0.670 
 531 G C   0.250 0.042 0.708 
 532 T C   0.336 0.063 0.600 
 533 K H   0.592 0.100 0.309 
 534 A H   0.620 0.113 0.267 
 535 E H   0.612 0.134 0.254 
 536 R H   0.595 0.141 0.263 
 537 A H   0.519 0.126 0.355 
 538 R C   0.341 0.103 0.556 
 539 N C   0.203 0.070 0.727 
 540 T C   0.123 0.103 0.774 
 541 E C   0.090 0.195 0.715 
 542 I C   0.068 0.243 0.689 
 543 G C   0.040 0.310 0.651 
 544 F C   0.027 0.412 0.560 
 545 N C   0.020 0.413 0.567 
 546 Y C   0.013 0.290 0.697 
 547 N C   0.010 0.159 0.831 
 548 D C   0.036 0.076 0.888 
 549 G C   0.063 0.116 0.821 
 550 T C   0.094 0.228 0.678 
 551 F C   0.151 0.332 0.517 
 552 A C   0.176 0.269 0.555 
 553 A C   0.196 0.176 0.628 
 554 N C   0.236 0.063 0.702 
 555 G C   0.415 0.043 0.542 
 556 S H   0.516 0.074 0.410 
 557 Y H   0.625 0.094 0.281 
 558 F H   0.808 0.076 0.116 
 559 W H   0.883 0.066 0.051 
 560 Q H   0.902 0.056 0.042 
 561 T H   0.892 0.042 0.066 
 562 I H   0.952 0.020 0.028 
 563 K H   0.963 0.010 0.027 
 564 D H   0.959 0.006 0.035 
 565 A H   0.948 0.006 0.046 
 566 L H   0.835 0.007 0.159 
 567 A H   0.544 0.007 0.449 
 568 N C   0.020 0.002 0.978 
 569 P C   0.098 0.002 0.900 
 570 Q C   0.101 0.003 0.896 
 571 N C   0.108 0.011 0.881 
 572 R C   0.260 0.039 0.701 
 573 H C   0.299 0.092 0.609 
 574 V C   0.424 0.092 0.484 
 575 S C   0.448 0.048 0.504 
 576 A H   0.944 0.023 0.033 
 577 A H   0.955 0.023 0.022 
 578 V H   0.959 0.026 0.015 
 579 R H   0.961 0.026 0.013 
 580 E H   0.953 0.025 0.022 
 581 A H   0.935 0.021 0.043 
 582 V H   0.889 0.020 0.091 
 583 N H   0.798 0.017 0.185 
 584 A C   0.438 0.015 0.547 
 585 G C   0.239 0.028 0.733 
 586 Y C   0.236 0.230 0.534 
 587 I E   0.264 0.417 0.319 
 588 K E   0.263 0.467 0.270 
 589 N E   0.227 0.469 0.304 
 590 H E   0.145 0.444 0.411 
 591 G E   0.098 0.457 0.444 
 592 Y E   0.101 0.532 0.368 
 593 E E   0.116 0.608 0.276 
 594 L E   0.112 0.551 0.338 
 595 G E   0.096 0.481 0.422 
 596 A E   0.119 0.473 0.408 
 597 S E   0.120 0.540 0.340 
 598 Y E   0.114 0.529 0.356 
 599 R E   0.106 0.465 0.429 
 600 T C   0.085 0.343 0.572 
 601 G C   0.033 0.135 0.833 
 602 G C   0.025 0.143 0.832 
 603 L C   0.039 0.452 0.509 
 604 T E   0.043 0.682 0.275 
 605 A E   0.048 0.777 0.175 
 606 K E   0.047 0.832 0.121 
 607 V E   0.042 0.832 0.125 
 608 G E   0.030 0.764 0.207 
 609 V E   0.030 0.703 0.267 
 610 S E   0.029 0.610 0.360 
 611 H C   0.018 0.385 0.597 
 612 S C   0.011 0.202 0.788 
 613 K C   0.015 0.128 0.857 
 614 P C   0.063 0.095 0.842 
 615 R C   0.080 0.195 0.724 
 616 F C   0.119 0.270 0.611 
 617 Y C   0.100 0.265 0.635 
 618 D C   0.062 0.194 0.744 
 619 T C   0.061 0.138 0.801 
 620 H C   0.046 0.073 0.880 
 621 P C   0.323 0.020 0.657 
 622 K C   0.447 0.037 0.516 
 623 K H   0.483 0.101 0.416 
 624 L H   0.510 0.120 0.370 
 625 L C   0.426 0.130 0.444 
 626 S C   0.333 0.119 0.547 
 627 A C   0.254 0.077 0.669 
 628 N C   0.019 0.015 0.966 
 629 P C   0.354 0.001 0.645 
 630 E C   0.366 0.003 0.631 
 631 F C   0.481 0.012 0.508 
 632 G H   0.567 0.032 0.401 
 633 A H   0.685 0.068 0.248 
 634 Q H   0.723 0.108 0.169 
 635 V H   0.756 0.114 0.130 
 636 G H   0.732 0.105 0.163 
 637 R H   0.753 0.104 0.143 
 638 A H   0.761 0.122 0.117 
 639 W H   0.753 0.140 0.108 
 640 T H   0.747 0.150 0.102 
 641 A H   0.765 0.140 0.096 
 642 S H   0.748 0.145 0.107 
 643 L H   0.752 0.153 0.095 
 644 A H   0.750 0.153 0.097 
 645 Y H   0.728 0.156 0.116 
 646 R H   0.701 0.148 0.151 
 647 F H   0.601 0.126 0.273 
 648 Q H   0.496 0.092 0.413 
 649 N C   0.007 0.016 0.977 
 650 P C   0.023 0.005 0.972 
 651 N C   0.016 0.031 0.953 
 652 L C   0.023 0.229 0.749 
 653 E C   0.031 0.395 0.575 
 654 I E   0.060 0.561 0.379 
 655 G E   0.063 0.587 0.350 
 656 W E   0.087 0.595 0.318 
 657 R E   0.105 0.522 0.373 
 658 G E   0.131 0.452 0.417 
 659 R E   0.179 0.469 0.353 
 660 Y E   0.192 0.517 0.291 
 661 V E   0.224 0.496 0.280 
 662 Q E   0.232 0.461 0.307 
 663 K E   0.229 0.429 0.342 
 664 A E   0.218 0.438 0.344 
 665 V E   0.191 0.503 0.306 
 666 G E   0.149 0.536 0.315 
 667 S E   0.128 0.677 0.195 
 668 I E   0.125 0.810 0.065 
 669 L E   0.117 0.817 0.066 
 670 V E   0.104 0.799 0.096 
 671 A E   0.088 0.655 0.257 
 672 G C   0.028 0.461 0.511 
 673 Q C   0.030 0.448 0.521 
 674 K C   0.030 0.340 0.630 
 675 D C   0.023 0.099 0.878 
 676 R C   0.040 0.045 0.914 
 677 N C   0.035 0.026 0.938 
 678 G C   0.045 0.064 0.891 
 679 K C   0.089 0.152 0.759 
 680 L C   0.244 0.324 0.432 
 681 E C   0.276 0.320 0.405 
 682 N C   0.288 0.354 0.358 
 683 V E   0.299 0.459 0.242 
 684 V E   0.289 0.504 0.207 
 685 R E   0.260 0.479 0.261 
 686 K C   0.169 0.363 0.468 
 687 G C   0.095 0.248 0.657 
 688 F C   0.059 0.296 0.645 
 689 G C   0.033 0.414 0.554 
 690 V C   0.115 0.435 0.451 
 691 N C   0.115 0.361 0.524 
 692 D E   0.121 0.441 0.438 
 693 V E   0.135 0.599 0.266 
 694 F E   0.128 0.635 0.238 
 695 A E   0.088 0.608 0.304 
 696 N E   0.040 0.562 0.397 
 697 W E   0.029 0.591 0.380 
 698 K E   0.019 0.614 0.367 
 699 P E   0.017 0.549 0.434 
 700 L C   0.010 0.252 0.738 
 701 G C   0.003 0.124 0.873 
 702 K C   0.017 0.078 0.904 
 703 D C   0.012 0.113 0.875 
 704 T C   0.018 0.324 0.658 
 705 L E   0.017 0.543 0.440 
 706 N E   0.013 0.686 0.301 
 707 V E   0.016 0.815 0.169 
 708 N E   0.016 0.814 0.170 
 709 L E   0.015 0.765 0.220 
 710 S E   0.018 0.701 0.282 
 711 V E   0.048 0.557 0.396 
 712 N C   0.058 0.216 0.727 
 713 N C   0.068 0.168 0.764 
 714 V C   0.109 0.230 0.660 
 715 F C   0.096 0.258 0.645 
 716 N C   0.091 0.264 0.645 
 717 T C   0.082 0.365 0.553 
 718 F C   0.056 0.457 0.488 
 719 Y C   0.041 0.456 0.503 
 720 Y C   0.036 0.260 0.704 
 721 P C   0.088 0.137 0.775 
 722 H C   0.106 0.089 0.806 
 723 S C   0.130 0.119 0.751 
 724 Q C   0.156 0.140 0.705 
 725 R C   0.163 0.223 0.614 
 726 W C   0.168 0.242 0.590 
 727 T C   0.133 0.237 0.630 
 728 N C   0.051 0.179 0.770 
 729 T C   0.033 0.151 0.816 
 730 L C   0.012 0.112 0.876 
 731 P C   0.019 0.051 0.929 
 732 G C   0.028 0.062 0.910 
 733 V C   0.046 0.105 0.850 
 734 G C   0.055 0.124 0.821 
 735 R C   0.124 0.206 0.670 
 736 D C   0.127 0.339 0.534 
 737 V E   0.133 0.503 0.364 
 738 R E   0.131 0.578 0.292 
 739 L E   0.083 0.533 0.384 
 740 G C   0.044 0.465 0.491 
 741 V C   0.038 0.472 0.490 
 742 N C   0.030 0.473 0.497 
 743 Y C   0.015 0.391 0.593 
 744 K C   0.004 0.261 0.735 
 745 F C   0.000 0.004 0.996 
```
