## Supplementary material for "A multi-task deep-learning system for predicting membrane associations and secondary structures of proteins": Code and Raw Data: 4c00A.ss3

```
#DeepConCNF_SS3: three-class secondary structure prediction results 
#probabilities are in the order of H E C, the 3 secondary structure types used in DSSP 
   1 G C   0.000 0.001 0.999 
   2 I C   0.015 0.088 0.897 
   3 Q C   0.018 0.169 0.814 
   4 A C   0.030 0.229 0.741 
   5 N C   0.027 0.331 0.642 
   6 V E   0.027 0.567 0.406 
   7 R E   0.027 0.773 0.201 
   8 L E   0.024 0.844 0.131 
   9 Q E   0.026 0.853 0.121 
  10 V E   0.032 0.811 0.157 
  11 E E   0.037 0.652 0.310 
  12 G C   0.029 0.390 0.581 
  13 L C   0.044 0.233 0.723 
  14 S C   0.069 0.132 0.799 
  15 G C   0.190 0.101 0.708 
  16 Q C   0.291 0.149 0.560 
  17 L C   0.358 0.199 0.443 
  18 E H   0.394 0.217 0.389 
  19 K H   0.431 0.225 0.344 
  20 N H   0.406 0.243 0.350 
  21 V H   0.453 0.313 0.234 
  22 R H   0.447 0.381 0.173 
  23 A E   0.387 0.392 0.221 
  24 Q E   0.344 0.407 0.249 
  25 L E   0.293 0.401 0.306 
  26 S C   0.210 0.386 0.404 
  27 T C   0.169 0.367 0.464 
  28 I C   0.130 0.305 0.565 
  29 E C   0.075 0.234 0.691 
  30 S C   0.049 0.108 0.843 
  31 D C   0.026 0.080 0.894 
  32 E C   0.022 0.101 0.877 
  33 V C   0.016 0.105 0.879 
  34 T C   0.003 0.049 0.948 
  35 P C   0.070 0.021 0.909 
  36 D C   0.116 0.006 0.878 
  37 R H   0.662 0.016 0.321 
  38 R H   0.727 0.041 0.232 
  39 F H   0.779 0.054 0.167 
  40 R H   0.837 0.051 0.111 
  41 A H   0.854 0.041 0.105 
  42 R H   0.860 0.033 0.107 
  43 V H   0.935 0.015 0.051 
  44 D H   0.945 0.002 0.052 
  45 D H   0.981 0.001 0.018 
  46 A H   0.985 0.001 0.014 
  47 I H   0.982 0.002 0.016 
  48 R H   0.984 0.001 0.015 
  49 E H   0.951 0.001 0.048 
  50 G H   0.932 0.001 0.067 
  51 L H   0.930 0.002 0.068 
  52 K H   0.918 0.008 0.074 
  53 A H   0.858 0.013 0.129 
  54 L C   0.398 0.011 0.591 
  55 G C   0.043 0.021 0.935 
  56 Y C   0.018 0.106 0.876 
  57 Y C   0.008 0.199 0.793 
  58 Q C   0.002 0.207 0.791 
  59 P C   0.003 0.225 0.771 
  60 T E   0.005 0.539 0.456 
  61 I E   0.006 0.781 0.212 
  62 E E   0.006 0.781 0.213 
  63 F E   0.005 0.748 0.247 
  64 D E   0.005 0.624 0.371 
  65 L C   0.002 0.448 0.550 
  66 R C   0.000 0.248 0.752 
  67 P C   0.000 0.080 0.920 
  68 P C   0.001 0.017 0.983 
  69 P C   0.008 0.007 0.986 
  70 K C   0.017 0.025 0.958 
  71 K C   0.015 0.028 0.956 
  72 G C   0.010 0.044 0.946 
  73 R C   0.016 0.193 0.792 
  74 Q E   0.016 0.757 0.227 
  75 V E   0.014 0.926 0.060 
  76 L E   0.013 0.964 0.023 
  77 I E   0.013 0.956 0.032 
  78 A E   0.011 0.923 0.066 
  79 K E   0.009 0.892 0.099 
  80 V E   0.007 0.755 0.238 
  81 T C   0.001 0.301 0.698 
  82 P C   0.001 0.027 0.973 
  83 G C   0.001 0.023 0.976 
  84 V C   0.010 0.170 0.820 
  85 P C   0.007 0.349 0.644 
  86 V E   0.006 0.910 0.084 
  87 L E   0.006 0.955 0.039 
  88 I E   0.005 0.928 0.067 
  89 G E   0.001 0.528 0.470 
  90 G C   0.005 0.277 0.718 
  91 T C   0.031 0.373 0.596 
  92 D E   0.051 0.489 0.461 
  93 V E   0.058 0.722 0.220 
  94 V E   0.058 0.788 0.154 
  95 L E   0.048 0.738 0.214 
  96 R E   0.031 0.500 0.469 
  97 G C   0.007 0.199 0.794 
  98 G C   0.013 0.125 0.862 
  99 A C   0.043 0.123 0.835 
 100 R C   0.060 0.105 0.834 
 101 T C   0.095 0.063 0.842 
 102 D H   0.550 0.010 0.440 
 103 K H   0.813 0.004 0.183 
 104 D H   0.832 0.006 0.162 
 105 Y H   0.877 0.020 0.103 
 106 L H   0.875 0.031 0.094 
 107 K H   0.842 0.037 0.122 
 108 L H   0.825 0.036 0.139 
 109 L H   0.594 0.033 0.373 
 110 D C   0.278 0.036 0.687 
 111 T C   0.154 0.044 0.802 
 112 R C   0.027 0.060 0.913 
 113 P C   0.044 0.052 0.904 
 114 A C   0.041 0.133 0.826 
 115 I C   0.100 0.295 0.605 
 116 G C   0.091 0.377 0.532 
 117 T E   0.093 0.491 0.416 
 118 V E   0.108 0.536 0.356 
 119 L C   0.087 0.426 0.487 
 120 N C   0.051 0.282 0.666 
 121 Q C   0.109 0.116 0.775 
 122 G C   0.086 0.050 0.864 
 123 D C   0.094 0.019 0.886 
 124 Y H   0.850 0.003 0.147 
 125 E H   0.898 0.002 0.100 
 126 N H   0.907 0.001 0.092 
 127 F H   0.949 0.001 0.050 
 128 K H   0.954 0.002 0.043 
 129 K H   0.939 0.004 0.057 
 130 S H   0.914 0.009 0.077 
 131 L H   0.923 0.017 0.059 
 132 T H   0.901 0.023 0.076 
 133 S H   0.893 0.037 0.070 
 134 I H   0.886 0.045 0.069 
 135 A H   0.838 0.051 0.111 
 136 L H   0.769 0.053 0.178 
 137 R H   0.624 0.049 0.327 
 138 K C   0.272 0.035 0.693 
 139 G C   0.084 0.032 0.884 
 140 Y C   0.082 0.071 0.848 
 141 F C   0.091 0.092 0.817 
 142 D C   0.089 0.036 0.875 
 143 S C   0.392 0.020 0.588 
 144 E H   0.638 0.022 0.341 
 145 F H   0.643 0.024 0.333 
 146 T H   0.645 0.024 0.331 
 147 K H   0.856 0.023 0.120 
 148 A H   0.838 0.039 0.122 
 149 Q H   0.834 0.077 0.089 
 150 L H   0.838 0.108 0.053 
 151 G H   0.826 0.122 0.052 
 152 I H   0.822 0.129 0.049 
 153 A H   0.802 0.129 0.069 
 154 L H   0.600 0.107 0.293 
 155 G C   0.388 0.089 0.522 
 156 L C   0.329 0.082 0.589 
 157 H C   0.256 0.137 0.607 
 158 K C   0.241 0.206 0.552 
 159 A C   0.188 0.360 0.452 
 160 F E   0.158 0.570 0.273 
 161 W E   0.114 0.673 0.213 
 162 D E   0.085 0.684 0.232 
 163 I E   0.068 0.651 0.280 
 164 D E   0.056 0.561 0.383 
 165 Y C   0.039 0.292 0.669 
 166 N C   0.019 0.121 0.860 
 167 S C   0.011 0.060 0.929 
 168 G C   0.005 0.050 0.945 
 169 E C   0.009 0.135 0.856 
 170 R E   0.009 0.537 0.454 
 171 Y E   0.006 0.729 0.265 
 172 R E   0.006 0.796 0.198 
 173 F E   0.008 0.765 0.226 
 174 G E   0.006 0.704 0.290 
 175 H E   0.009 0.732 0.259 
 176 V E   0.010 0.814 0.177 
 177 T E   0.008 0.796 0.196 
 178 F E   0.013 0.681 0.306 
 179 E C   0.017 0.373 0.610 
 180 G C   0.033 0.108 0.859 
 181 S C   0.120 0.161 0.719 
 182 Q C   0.164 0.291 0.545 
 183 I C   0.184 0.314 0.503 
 184 R C   0.218 0.270 0.512 
 185 D H   0.473 0.187 0.340 
 186 E H   0.547 0.176 0.277 
 187 Y H   0.565 0.204 0.231 
 188 L H   0.563 0.210 0.227 
 189 Q H   0.494 0.199 0.307 
 190 N C   0.352 0.182 0.466 
 191 L C   0.222 0.191 0.587 
 192 V C   0.060 0.208 0.732 
 193 P C   0.016 0.228 0.756 
 194 F C   0.017 0.133 0.850 
 195 K C   0.022 0.096 0.882 
 196 E C   0.037 0.046 0.918 
 197 G C   0.020 0.013 0.967 
 198 D C   0.034 0.022 0.943 
 199 E C   0.106 0.156 0.739 
 200 Y C   0.129 0.205 0.666 
 201 E C   0.153 0.201 0.646 
 202 S C   0.269 0.129 0.602 
 203 K C   0.396 0.074 0.530 
 204 D C   0.395 0.044 0.562 
 205 L H   0.952 0.003 0.045 
 206 A H   0.970 0.003 0.028 
 207 E H   0.970 0.003 0.027 
 208 L H   0.975 0.003 0.023 
 209 N H   0.954 0.004 0.043 
 210 R H   0.931 0.006 0.063 
 211 R H   0.900 0.012 0.088 
 212 L H   0.734 0.024 0.242 
 213 S H   0.598 0.035 0.367 
 214 A H   0.519 0.035 0.446 
 215 T C   0.258 0.042 0.700 
 216 G C   0.049 0.111 0.840 
 217 W C   0.041 0.259 0.700 
 218 F C   0.031 0.445 0.524 
 219 N E   0.026 0.494 0.481 
 220 S E   0.025 0.690 0.284 
 221 V E   0.021 0.882 0.096 
 222 V E   0.018 0.897 0.085 
 223 V E   0.018 0.824 0.158 
 224 A C   0.020 0.344 0.637 
 225 P C   0.053 0.227 0.719 
 226 Q C   0.067 0.178 0.755 
 227 F C   0.091 0.167 0.742 
 228 D C   0.084 0.079 0.838 
 229 K C   0.196 0.042 0.762 
 230 A C   0.214 0.037 0.749 
 231 R C   0.193 0.086 0.722 
 232 E C   0.158 0.161 0.681 
 233 T C   0.049 0.389 0.561 
 234 K E   0.013 0.574 0.413 
 235 V E   0.010 0.641 0.349 
 236 L E   0.010 0.600 0.390 
 237 P E   0.012 0.518 0.470 
 238 L C   0.019 0.402 0.580 
 239 T C   0.015 0.389 0.596 
 240 G C   0.003 0.456 0.540 
 241 V E   0.003 0.536 0.461 
 242 V E   0.003 0.523 0.474 
 243 S C   0.001 0.263 0.736 
 244 P C   0.038 0.149 0.814 
 245 R C   0.034 0.127 0.839 
 246 T C   0.061 0.158 0.781 
 247 E C   0.123 0.130 0.748 
 248 N C   0.119 0.165 0.716 
 249 T C   0.147 0.315 0.538 
 250 I C   0.155 0.415 0.430 
 251 E C   0.131 0.407 0.463 
 252 T C   0.092 0.372 0.536 
 253 G C   0.059 0.291 0.650 
 254 V C   0.051 0.280 0.669 
 255 G C   0.050 0.290 0.660 
 256 Y C   0.066 0.295 0.639 
 257 S C   0.089 0.262 0.648 
 258 T C   0.091 0.212 0.696 
 259 D C   0.085 0.162 0.754 
 260 V C   0.097 0.130 0.774 
 261 G C   0.087 0.119 0.794 
 262 P C   0.112 0.146 0.741 
 263 R C   0.108 0.413 0.479 
 264 V E   0.115 0.590 0.295 
 265 K E   0.116 0.640 0.244 
 266 A E   0.116 0.663 0.222 
 267 T E   0.097 0.650 0.253 
 268 W E   0.048 0.568 0.384 
 269 K C   0.025 0.382 0.593 
 270 K C   0.026 0.179 0.795 
 271 P C   0.046 0.113 0.841 
 272 W C   0.050 0.196 0.753 
 273 M C   0.065 0.256 0.679 
 274 N C   0.060 0.208 0.732 
 275 S C   0.061 0.199 0.740 
 276 Y C   0.046 0.190 0.764 
 277 G C   0.022 0.217 0.761 
 278 H C   0.029 0.281 0.690 
 279 S C   0.032 0.418 0.550 
 280 L C   0.033 0.476 0.491 
 281 T E   0.029 0.490 0.481 
 282 T C   0.026 0.447 0.527 
 283 S C   0.017 0.368 0.615 
 284 T C   0.015 0.346 0.640 
 285 S C   0.009 0.339 0.652 
 286 I C   0.007 0.280 0.713 
 287 S C   0.007 0.175 0.818 
 288 A C   0.011 0.060 0.928 
 289 P C   0.055 0.032 0.913 
 290 E C   0.079 0.070 0.850 
 291 Q C   0.083 0.164 0.753 
 292 T C   0.072 0.252 0.677 
 293 L C   0.066 0.315 0.619 
 294 D C   0.065 0.361 0.574 
 295 F C   0.104 0.370 0.526 
 296 S C   0.100 0.385 0.515 
 297 Y C   0.079 0.365 0.557 
 298 K C   0.079 0.302 0.619 
 299 M C   0.056 0.226 0.718 
 300 P C   0.078 0.206 0.716 
 301 L C   0.078 0.199 0.723 
 302 L C   0.063 0.212 0.726 
 303 K C   0.055 0.165 0.780 
 304 N C   0.014 0.059 0.927 
 305 P C   0.185 0.026 0.790 
 306 L C   0.217 0.046 0.738 
 307 E C   0.211 0.092 0.697 
 308 Q C   0.209 0.217 0.574 
 309 Y E   0.188 0.512 0.300 
 310 Y E   0.172 0.674 0.154 
 311 L E   0.155 0.687 0.158 
 312 V E   0.130 0.639 0.231 
 313 Q E   0.095 0.553 0.352 
 314 G C   0.028 0.415 0.557 
 315 G E   0.019 0.495 0.486 
 316 F E   0.016 0.643 0.341 
 317 K E   0.013 0.651 0.336 
 318 R E   0.015 0.531 0.454 
 319 T C   0.008 0.394 0.598 
 320 D C   0.006 0.288 0.705 
 321 L C   0.013 0.095 0.891 
 322 N C   0.008 0.050 0.942 
 323 D C   0.009 0.031 0.960 
 324 T C   0.015 0.034 0.951 
 325 E C   0.022 0.064 0.914 
 326 S C   0.020 0.098 0.882 
 327 D C   0.020 0.118 0.862 
 328 S C   0.026 0.282 0.691 
 329 T E   0.041 0.516 0.443 
 330 T E   0.044 0.703 0.253 
 331 L E   0.043 0.787 0.170 
 332 V E   0.043 0.830 0.127 
 333 A E   0.041 0.808 0.151 
 334 S E   0.038 0.749 0.213 
 335 R E   0.040 0.715 0.245 
 336 Y E   0.051 0.690 0.259 
 337 W E   0.047 0.643 0.311 
 338 D C   0.037 0.480 0.482 
 339 L C   0.061 0.107 0.832 
 340 S C   0.056 0.043 0.901 
 341 S C   0.075 0.030 0.895 
 342 G C   0.080 0.063 0.857 
 343 W C   0.094 0.336 0.570 
 344 Q E   0.091 0.612 0.297 
 345 R E   0.085 0.723 0.192 
 346 A E   0.077 0.810 0.114 
 347 I E   0.064 0.868 0.068 
 348 N E   0.053 0.865 0.082 
 349 L E   0.045 0.841 0.115 
 350 R E   0.046 0.854 0.100 
 351 W E   0.040 0.822 0.138 
 352 S E   0.041 0.767 0.192 
 353 L E   0.060 0.611 0.329 
 354 D E   0.067 0.486 0.447 
 355 H C   0.077 0.452 0.471 
 356 F C   0.072 0.378 0.550 
 357 T C   0.058 0.313 0.629 
 358 Q C   0.081 0.237 0.682 
 359 G C   0.068 0.214 0.718 
 360 E C   0.089 0.321 0.589 
 361 I C   0.104 0.425 0.471 
 362 T C   0.116 0.420 0.464 
 363 N C   0.133 0.370 0.497 
 364 T C   0.145 0.393 0.462 
 365 T E   0.155 0.488 0.357 
 366 M E   0.141 0.557 0.302 
 367 L E   0.128 0.580 0.291 
 368 F E   0.120 0.531 0.349 
 369 Y C   0.049 0.290 0.661 
 370 P C   0.063 0.101 0.836 
 371 G C   0.083 0.134 0.783 
 372 V E   0.090 0.519 0.391 
 373 M E   0.093 0.704 0.203 
 374 I E   0.090 0.715 0.195 
 375 S E   0.088 0.629 0.283 
 376 R E   0.089 0.533 0.378 
 377 T E   0.081 0.479 0.440 
 378 R C   0.068 0.357 0.576 
 379 S C   0.048 0.253 0.699 
 380 R C   0.032 0.187 0.781 
 381 G C   0.011 0.166 0.823 
 382 G C   0.003 0.223 0.774 
 383 L C   0.006 0.324 0.670 
 384 M C   0.006 0.293 0.701 
 385 P C   0.006 0.235 0.759 
 386 T C   0.008 0.185 0.806 
 387 W C   0.031 0.137 0.831 
 388 G C   0.019 0.087 0.894 
 389 D C   0.037 0.077 0.886 
 390 S C   0.039 0.157 0.804 
 391 Q C   0.037 0.387 0.576 
 392 R E   0.036 0.601 0.362 
 393 Y E   0.031 0.704 0.265 
 394 S E   0.027 0.751 0.222 
 395 I E   0.027 0.769 0.204 
 396 D E   0.026 0.686 0.288 
 397 Y E   0.027 0.521 0.452 
 398 S C   0.024 0.388 0.587 
 399 N C   0.021 0.237 0.743 
 400 T C   0.029 0.184 0.787 
 401 A C   0.035 0.189 0.776 
 402 W C   0.034 0.188 0.778 
 403 G C   0.031 0.174 0.794 
 404 S C   0.037 0.190 0.773 
 405 D C   0.071 0.263 0.666 
 406 V C   0.098 0.393 0.509 
 407 D C   0.108 0.397 0.495 
 408 F E   0.239 0.389 0.372 
 409 S E   0.275 0.398 0.327 
 410 V E   0.335 0.385 0.280 
 411 F E   0.346 0.353 0.300 
 412 Q C   0.329 0.276 0.396 
 413 A C   0.325 0.211 0.464 
 414 Q C   0.314 0.207 0.479 
 415 N C   0.331 0.259 0.410 
 416 V E   0.363 0.465 0.173 
 417 W E   0.364 0.545 0.091 
 418 I E   0.372 0.548 0.080 
 419 R E   0.376 0.500 0.124 
 420 T E   0.358 0.450 0.192 
 421 L H   0.388 0.354 0.258 
 422 Y H   0.363 0.305 0.333 
 423 D C   0.309 0.192 0.499 
 424 R C   0.240 0.104 0.656 
 425 H C   0.143 0.118 0.738 
 426 R C   0.116 0.195 0.689 
 427 F C   0.104 0.407 0.489 
 428 V E   0.083 0.545 0.372 
 429 T E   0.069 0.580 0.351 
 430 R C   0.063 0.444 0.492 
 431 G C   0.030 0.369 0.601 
 432 T C   0.040 0.436 0.524 
 433 L E   0.038 0.530 0.432 
 434 G E   0.032 0.584 0.384 
 435 W E   0.039 0.678 0.284 
 436 I E   0.040 0.689 0.271 
 437 E E   0.033 0.597 0.370 
 438 T C   0.027 0.327 0.646 
 439 G C   0.007 0.132 0.861 
 440 D C   0.009 0.107 0.884 
 441 F C   0.038 0.055 0.907 
 442 D C   0.021 0.045 0.934 
 443 K C   0.013 0.050 0.938 
 444 V C   0.005 0.060 0.934 
 445 P C   0.002 0.015 0.983 
 446 P C   0.016 0.005 0.979 
 447 D C   0.011 0.023 0.966 
 448 L C   0.036 0.284 0.680 
 449 R E   0.043 0.530 0.426 
 450 F E   0.041 0.710 0.249 
 451 F E   0.039 0.695 0.266 
 452 A E   0.028 0.575 0.397 
 453 G C   0.015 0.243 0.742 
 454 G C   0.024 0.116 0.860 
 455 D C   0.060 0.109 0.831 
 456 R C   0.092 0.177 0.731 
 457 S C   0.095 0.206 0.698 
 458 I C   0.103 0.250 0.646 
 459 R C   0.071 0.190 0.739 
 460 G C   0.040 0.181 0.780 
 461 Y C   0.042 0.358 0.599 
 462 K E   0.048 0.503 0.449 
 463 Y E   0.065 0.490 0.445 
 464 K E   0.061 0.474 0.465 
 465 S C   0.054 0.471 0.474 
 466 I C   0.088 0.393 0.519 
 467 A C   0.094 0.246 0.660 
 468 P C   0.121 0.137 0.742 
 469 K C   0.155 0.133 0.712 
 470 Y C   0.146 0.132 0.723 
 471 A C   0.115 0.097 0.789 
 472 N C   0.056 0.037 0.907 
 473 G C   0.050 0.027 0.922 
 474 D C   0.074 0.047 0.879 
 475 L C   0.203 0.075 0.722 
 476 K C   0.212 0.050 0.739 
 477 G C   0.182 0.049 0.769 
 478 A C   0.207 0.088 0.704 
 479 S C   0.193 0.208 0.599 
 480 K E   0.205 0.414 0.381 
 481 L E   0.203 0.473 0.324 
 482 I E   0.179 0.493 0.328 
 483 T C   0.139 0.419 0.442 
 484 G C   0.067 0.313 0.620 
 485 S C   0.078 0.363 0.559 
 486 L E   0.101 0.483 0.417 
 487 E E   0.106 0.521 0.373 
 488 Y E   0.097 0.579 0.324 
 489 Q E   0.092 0.609 0.299 
 490 Y E   0.070 0.610 0.320 
 491 N C   0.041 0.385 0.574 
 492 V C   0.041 0.263 0.697 
 493 T C   0.032 0.144 0.824 
 494 G C   0.016 0.090 0.894 
 495 K C   0.022 0.218 0.761 
 496 W E   0.022 0.799 0.179 
 497 W E   0.029 0.844 0.126 
 498 G E   0.032 0.866 0.102 
 499 A E   0.032 0.882 0.086 
 500 V E   0.032 0.917 0.052 
 501 F E   0.030 0.892 0.078 
 502 V E   0.026 0.713 0.261 
 503 D C   0.025 0.375 0.599 
 504 S C   0.026 0.097 0.877 
 505 G C   0.063 0.069 0.867 
 506 E C   0.111 0.161 0.728 
 507 A C   0.117 0.400 0.482 
 508 V E   0.152 0.546 0.302 
 509 S E   0.156 0.561 0.283 
 510 D E   0.156 0.588 0.256 
 511 I E   0.153 0.585 0.261 
 512 R E   0.127 0.547 0.326 
 513 R C   0.131 0.378 0.490 
 514 S C   0.100 0.303 0.597 
 515 D C   0.094 0.255 0.650 
 516 F C   0.082 0.218 0.700 
 517 K C   0.072 0.224 0.704 
 518 T C   0.038 0.225 0.737 
 519 G C   0.009 0.241 0.750 
 520 T C   0.005 0.341 0.654 
 521 G E   0.003 0.523 0.474 
 522 V E   0.007 0.628 0.365 
 523 G E   0.004 0.755 0.240 
 524 V E   0.005 0.841 0.154 
 525 R E   0.005 0.865 0.131 
 526 W E   0.004 0.812 0.184 
 527 E E   0.005 0.626 0.369 
 528 S C   0.001 0.204 0.795 
 529 P C   0.006 0.066 0.929 
 530 V C   0.005 0.051 0.945 
 531 G C   0.005 0.085 0.911 
 532 P C   0.010 0.171 0.819 
 533 I E   0.009 0.594 0.397 
 534 K E   0.011 0.744 0.245 
 535 L E   0.015 0.762 0.223 
 536 D E   0.015 0.746 0.239 
 537 F E   0.012 0.771 0.217 
 538 A E   0.012 0.809 0.179 
 539 V E   0.009 0.777 0.214 
 540 P E   0.007 0.732 0.261 
 541 V E   0.011 0.618 0.372 
 542 A C   0.013 0.434 0.553 
 543 D C   0.011 0.233 0.755 
 544 K C   0.040 0.094 0.866 
 545 D C   0.038 0.063 0.898 
 546 E C   0.066 0.108 0.826 
 547 H C   0.048 0.161 0.791 
 548 G C   0.028 0.326 0.646 
 549 L C   0.031 0.480 0.489 
 550 Q E   0.031 0.789 0.180 
 551 F E   0.032 0.876 0.092 
 552 Y E   0.032 0.892 0.076 
 553 I E   0.025 0.860 0.115 
 554 G E   0.016 0.720 0.264 
 555 L C   0.011 0.450 0.539 
 556 G C   0.002 0.204 0.794 
 557 P C   0.011 0.113 0.876 
 558 E C   0.005 0.060 0.935 
 559 L C   0.000 0.002 0.998 
```
