## Supplementary material for "A multi-task deep-learning system for predicting membrane associations and secondary structures of proteins": Code and Raw Data: 4gudA.ss3

```
#DeepConCNF_SS3: three-class secondary structure prediction results 
#probabilities are in the order of H E C, the 3 secondary structure types used in DSSP 
   1 M C   0.000 0.000 0.999 
   2 T C   0.002 0.042 0.956 
   3 Q C   0.004 0.160 0.836 
   4 N C   0.002 0.446 0.552 
   5 V E   0.001 0.861 0.137 
   6 V E   0.001 0.985 0.015 
   7 I E   0.001 0.994 0.005 
   8 I E   0.001 0.955 0.044 
   9 D E   0.002 0.513 0.485 
  10 T C   0.014 0.142 0.844 
  11 G C   0.025 0.046 0.929 
  12 C C   0.089 0.022 0.889 
  13 A C   0.156 0.010 0.834 
  14 N C   0.240 0.011 0.750 
  15 I H   0.785 0.010 0.206 
  16 S H   0.866 0.006 0.128 
  17 S H   0.905 0.005 0.089 
  18 V H   0.978 0.006 0.016 
  19 K H   0.985 0.007 0.009 
  20 F H   0.986 0.008 0.007 
  21 A H   0.985 0.007 0.008 
  22 I H   0.978 0.007 0.015 
  23 E H   0.959 0.005 0.036 
  24 R H   0.813 0.005 0.182 
  25 L C   0.421 0.008 0.570 
  26 G C   0.092 0.016 0.891 
  27 Y C   0.091 0.230 0.679 
  28 A E   0.099 0.655 0.246 
  29 V E   0.094 0.805 0.101 
  30 T E   0.088 0.840 0.072 
  31 I E   0.068 0.802 0.130 
  32 S E   0.044 0.579 0.378 
  33 R C   0.016 0.233 0.751 
  34 D C   0.008 0.054 0.938 
  35 P C   0.246 0.041 0.713 
  36 Q C   0.306 0.195 0.499 
  37 V E   0.336 0.432 0.232 
  38 V E   0.336 0.517 0.147 
  39 L E   0.317 0.536 0.147 
  40 A E   0.294 0.430 0.276 
  41 A C   0.284 0.181 0.534 
  42 D C   0.262 0.102 0.636 
  43 K C   0.225 0.156 0.620 
  44 L C   0.163 0.218 0.619 
  45 F C   0.116 0.234 0.649 
  46 L C   0.073 0.146 0.781 
  47 P C   0.038 0.066 0.896 
  48 G C   0.027 0.038 0.935 
  49 V C   0.084 0.043 0.873 
  50 G C   0.085 0.038 0.877 
  51 T C   0.158 0.036 0.806 
  52 A H   0.568 0.023 0.410 
  53 S H   0.628 0.022 0.349 
  54 E H   0.724 0.021 0.255 
  55 A H   0.710 0.018 0.272 
  56 M H   0.628 0.019 0.353 
  57 K C   0.453 0.015 0.532 
  58 N C   0.149 0.011 0.839 
  59 L C   0.052 0.005 0.943 
  60 T C   0.028 0.003 0.970 
  61 E H   0.926 0.001 0.073 
  62 R H   0.930 0.001 0.070 
  63 D H   0.917 0.002 0.081 
  64 L H   0.983 0.004 0.013 
  65 I H   0.984 0.008 0.008 
  66 E H   0.977 0.009 0.014 
  67 L H   0.964 0.009 0.026 
  68 V H   0.925 0.012 0.063 
  69 K H   0.846 0.010 0.144 
  70 R H   0.637 0.010 0.354 
  71 V C   0.360 0.012 0.628 
  72 E C   0.287 0.007 0.707 
  73 K C   0.323 0.011 0.666 
  74 P C   0.435 0.049 0.516 
  75 L H   0.503 0.273 0.224 
  76 L H   0.565 0.375 0.061 
  77 G H   0.573 0.396 0.031 
  78 I H   0.591 0.383 0.026 
  79 C H   0.606 0.319 0.075 
  80 L H   0.672 0.180 0.148 
  81 G H   0.718 0.082 0.200 
  82 M H   0.774 0.032 0.194 
  83 Q H   0.816 0.029 0.155 
  84 L H   0.847 0.024 0.129 
  85 L H   0.836 0.014 0.150 
  86 G H   0.808 0.007 0.185 
  87 K H   0.809 0.005 0.185 
  88 L H   0.782 0.005 0.213 
  89 S H   0.776 0.003 0.221 
  90 E H   0.768 0.001 0.231 
  91 E H   0.722 0.002 0.277 
  92 K H   0.639 0.002 0.359 
  93 G C   0.424 0.001 0.575 
  94 Q H   0.503 0.004 0.493 
  95 K H   0.497 0.010 0.494 
  96 A H   0.842 0.005 0.153 
  97 D H   0.869 0.009 0.123 
  98 E H   0.883 0.044 0.073 
  99 I H   0.883 0.090 0.026 
 100 V H   0.865 0.110 0.025 
 101 Q H   0.839 0.115 0.046 
 102 C H   0.776 0.114 0.109 
 103 L H   0.565 0.113 0.321 
 104 G C   0.344 0.127 0.528 
 105 L C   0.273 0.130 0.597 
 106 V C   0.236 0.140 0.624 
 107 D C   0.218 0.059 0.723 
 108 G C   0.194 0.065 0.741 
 109 E E   0.212 0.428 0.360 
 110 V E   0.195 0.682 0.123 
 111 R E   0.188 0.715 0.097 
 112 L E   0.184 0.729 0.086 
 113 L E   0.170 0.668 0.161 
 114 Q E   0.132 0.597 0.271 
 115 T C   0.086 0.366 0.548 
 116 G C   0.008 0.144 0.849 
 117 D C   0.004 0.105 0.890 
 118 L C   0.003 0.142 0.855 
 119 P C   0.006 0.099 0.895 
 120 L C   0.024 0.082 0.894 
 121 P C   0.018 0.074 0.908 
 122 H C   0.020 0.155 0.825 
 123 M C   0.017 0.262 0.720 
 124 G C   0.010 0.345 0.645 
 125 W C   0.022 0.468 0.510 
 126 N C   0.024 0.477 0.499 
 127 T E   0.047 0.607 0.346 
 128 V E   0.054 0.715 0.232 
 129 Q E   0.050 0.739 0.211 
 130 V E   0.066 0.630 0.303 
 131 K C   0.060 0.381 0.559 
 132 E C   0.043 0.157 0.800 
 133 G C   0.035 0.055 0.910 
 134 H C   0.024 0.063 0.913 
 135 P C   0.082 0.067 0.851 
 136 L C   0.084 0.084 0.833 
 137 F C   0.095 0.105 0.801 
 138 N C   0.049 0.073 0.877 
 139 G C   0.009 0.081 0.910 
 140 I C   0.010 0.219 0.772 
 141 E C   0.004 0.200 0.796 
 142 P C   0.056 0.106 0.838 
 143 D C   0.094 0.114 0.793 
 144 A C   0.135 0.240 0.625 
 145 Y E   0.158 0.543 0.299 
 146 F E   0.168 0.692 0.140 
 147 Y E   0.177 0.715 0.108 
 148 F E   0.182 0.688 0.130 
 149 V E   0.186 0.621 0.193 
 150 H E   0.169 0.511 0.321 
 151 S E   0.131 0.459 0.410 
 152 F C   0.093 0.406 0.501 
 153 A C   0.070 0.371 0.559 
 154 M C   0.051 0.322 0.627 
 155 P C   0.044 0.269 0.687 
 156 V C   0.054 0.181 0.765 
 157 G C   0.037 0.149 0.814 
 158 D C   0.070 0.209 0.721 
 159 Y E   0.096 0.679 0.225 
 160 T E   0.104 0.768 0.128 
 161 I E   0.130 0.789 0.081 
 162 A E   0.129 0.745 0.126 
 163 Q E   0.123 0.689 0.188 
 164 C E   0.113 0.460 0.427 
 165 E C   0.106 0.317 0.578 
 166 Y C   0.077 0.161 0.762 
 167 G C   0.053 0.065 0.881 
 168 Q C   0.109 0.089 0.802 
 169 P C   0.173 0.191 0.636 
 170 F C   0.305 0.319 0.377 
 171 S E   0.348 0.383 0.269 
 172 A H   0.401 0.399 0.200 
 173 A E   0.404 0.434 0.162 
 174 I E   0.390 0.455 0.154 
 175 Q E   0.365 0.392 0.243 
 176 A C   0.212 0.172 0.616 
 177 G C   0.068 0.110 0.822 
 178 N C   0.049 0.223 0.728 
 179 Y E   0.056 0.694 0.251 
 180 Y E   0.046 0.759 0.195 
 181 G E   0.034 0.798 0.168 
 182 V E   0.032 0.846 0.122 
 183 Q E   0.028 0.858 0.113 
 184 F E   0.015 0.735 0.250 
 185 H C   0.003 0.188 0.809 
 186 P C   0.181 0.052 0.766 
 187 E C   0.200 0.023 0.777 
 188 R C   0.205 0.026 0.769 
 189 S C   0.201 0.013 0.786 
 190 S C   0.335 0.003 0.662 
 191 K H   0.858 0.002 0.140 
 192 A H   0.921 0.002 0.077 
 193 G H   0.946 0.002 0.052 
 194 A H   0.972 0.004 0.024 
 195 R H   0.973 0.008 0.018 
 196 L H   0.980 0.009 0.012 
 197 I H   0.978 0.008 0.014 
 198 Q H   0.975 0.006 0.019 
 199 N H   0.966 0.005 0.029 
 200 F H   0.968 0.007 0.024 
 201 L H   0.935 0.008 0.057 
 202 E H   0.867 0.009 0.125 
 203 L H   0.773 0.009 0.219 
 204 R H   0.549 0.010 0.441 
 205 G C   0.174 0.004 0.821 
 206 E C   0.150 0.018 0.831 
 207 N C   0.131 0.084 0.784 
 208 L C   0.095 0.139 0.767 
 209 Y C   0.045 0.191 0.764 
 210 F C   0.012 0.132 0.856 
 211 Q C   0.000 0.002 0.998 
```
