## Supplementary material for "A multi-task deep-learning system for predicting membrane associations and secondary structures of proteins": Code and Raw Data: 4mb0A.ss3

```
#DeepConCNF_SS3: three-class secondary structure prediction results 
#probabilities are in the order of H E C, the 3 secondary structure types used in DSSP 
   1 M C   0.000 0.002 0.998 
   2 V C   0.001 0.081 0.917 
   3 K C   0.002 0.122 0.877 
   4 I C   0.001 0.085 0.913 
   5 P C   0.002 0.032 0.966 
   6 K C   0.016 0.015 0.968 
   7 S C   0.019 0.016 0.965 
   8 H C   0.022 0.011 0.968 
   9 P C   0.240 0.011 0.750 
  10 R C   0.323 0.036 0.640 
  11 Y H   0.514 0.076 0.409 
  12 W H   0.607 0.089 0.304 
  13 S H   0.633 0.086 0.280 
  14 L H   0.836 0.072 0.091 
  15 Y H   0.867 0.065 0.068 
  16 Y H   0.881 0.046 0.072 
  17 R H   0.916 0.017 0.067 
  18 E H   0.946 0.011 0.043 
  19 K H   0.955 0.011 0.034 
  20 I H   0.965 0.013 0.022 
  21 I H   0.971 0.010 0.018 
  22 E H   0.948 0.007 0.045 
  23 G H   0.922 0.005 0.073 
  24 M H   0.901 0.007 0.093 
  25 E H   0.816 0.008 0.176 
  26 K C   0.448 0.007 0.545 
  27 G C   0.221 0.018 0.761 
  28 M C   0.180 0.109 0.711 
  29 T C   0.169 0.384 0.447 
  30 A E   0.184 0.491 0.325 
  31 K E   0.189 0.554 0.257 
  32 A E   0.194 0.610 0.196 
  33 G E   0.185 0.663 0.152 
  34 L E   0.188 0.682 0.129 
  35 I E   0.191 0.664 0.145 
  36 A E   0.182 0.571 0.248 
  37 H C   0.138 0.391 0.471 
  38 G C   0.092 0.223 0.686 
  39 R C   0.163 0.115 0.722 
  40 G C   0.190 0.082 0.729 
  41 E C   0.269 0.094 0.638 
  42 A C   0.306 0.152 0.542 
  43 F C   0.324 0.199 0.477 
  44 D C   0.351 0.202 0.447 
  45 Y C   0.366 0.236 0.397 
  46 L C   0.371 0.239 0.390 
  47 I C   0.319 0.211 0.471 
  48 G C   0.186 0.131 0.683 
  49 E C   0.150 0.086 0.764 
  50 R C   0.094 0.081 0.825 
  51 T C   0.052 0.065 0.883 
  52 I C   0.230 0.030 0.740 
  53 E C   0.292 0.013 0.695 
  54 P H   0.843 0.004 0.152 
  55 A H   0.914 0.002 0.084 
  56 E H   0.949 0.002 0.049 
  57 R H   0.983 0.003 0.015 
  58 A H   0.983 0.003 0.015 
  59 M H   0.984 0.003 0.013 
  60 R H   0.988 0.003 0.009 
  61 A H   0.988 0.002 0.009 
  62 A H   0.985 0.003 0.011 
  63 V H   0.983 0.006 0.011 
  64 A H   0.983 0.006 0.011 
  65 K H   0.976 0.008 0.016 
  66 L H   0.965 0.011 0.023 
  67 L H   0.897 0.014 0.089 
  68 L H   0.644 0.019 0.338 
  69 A C   0.432 0.028 0.540 
  70 E C   0.266 0.027 0.707 
  71 N C   0.004 0.010 0.986 
  72 P C   0.020 0.053 0.927 
  73 V E   0.025 0.660 0.315 
  74 V E   0.022 0.836 0.142 
  75 S E   0.018 0.860 0.122 
  76 V E   0.019 0.811 0.171 
  77 N C   0.016 0.476 0.508 
  78 G C   0.024 0.254 0.722 
  79 N C   0.041 0.302 0.657 
  80 V E   0.073 0.514 0.413 
  81 A E   0.070 0.507 0.423 
  82 A C   0.050 0.455 0.495 
  83 L C   0.058 0.361 0.581 
  84 V C   0.044 0.197 0.759 
  85 P C   0.170 0.053 0.778 
  86 K H   0.804 0.002 0.195 
  87 E H   0.818 0.002 0.180 
  88 T H   0.875 0.002 0.123 
  89 I H   0.987 0.003 0.010 
  90 E H   0.991 0.003 0.006 
  91 L H   0.991 0.003 0.006 
  92 A H   0.988 0.003 0.009 
  93 R H   0.968 0.003 0.029 
  94 A H   0.924 0.003 0.073 
  95 L H   0.513 0.003 0.484 
  96 N C   0.178 0.005 0.818 
  97 A C   0.113 0.032 0.855 
  98 K C   0.085 0.321 0.593 
  99 L E   0.042 0.605 0.353 
 100 E E   0.022 0.806 0.172 
 101 I E   0.023 0.874 0.104 
 102 N E   0.020 0.828 0.152 
 103 L E   0.024 0.785 0.191 
 104 F E   0.026 0.731 0.243 
 105 Y E   0.021 0.550 0.430 
 106 R C   0.018 0.267 0.715 
 107 T C   0.062 0.085 0.853 
 108 E H   0.838 0.005 0.157 
 109 D H   0.893 0.002 0.105 
 110 R H   0.942 0.003 0.055 
 111 V H   0.982 0.005 0.013 
 112 K H   0.984 0.006 0.010 
 113 A H   0.979 0.006 0.015 
 114 I H   0.982 0.005 0.013 
 115 A H   0.988 0.003 0.009 
 116 E H   0.989 0.001 0.010 
 117 E H   0.988 0.001 0.011 
 118 L H   0.974 0.001 0.025 
 119 R H   0.906 0.001 0.093 
 120 K H   0.801 0.001 0.198 
 121 Y H   0.659 0.004 0.337 
 122 D C   0.006 0.003 0.991 
 123 P C   0.069 0.003 0.928 
 124 E C   0.068 0.034 0.898 
 125 I C   0.081 0.386 0.533 
 126 E E   0.078 0.654 0.268 
 127 L E   0.071 0.832 0.097 
 128 L E   0.043 0.798 0.159 
 129 G E   0.007 0.656 0.337 
 130 I E   0.003 0.515 0.482 
 131 N C   0.001 0.274 0.725 
 132 P C   0.020 0.092 0.888 
 133 T C   0.014 0.097 0.889 
 134 K C   0.009 0.120 0.870 
 135 R C   0.013 0.136 0.851 
 136 I C   0.005 0.110 0.885 
 137 P C   0.024 0.034 0.942 
 138 G C   0.049 0.039 0.912 
 139 L C   0.131 0.183 0.686 
 140 E C   0.156 0.251 0.593 
 141 H C   0.164 0.240 0.596 
 142 E C   0.148 0.208 0.644 
 143 R C   0.112 0.176 0.713 
 144 G C   0.047 0.216 0.738 
 145 K C   0.031 0.333 0.637 
 146 V C   0.020 0.381 0.599 
 147 D C   0.005 0.084 0.911 
 148 E C   0.036 0.008 0.956 
 149 N C   0.014 0.005 0.982 
 150 G C   0.004 0.069 0.927 
 151 I C   0.006 0.389 0.605 
 152 W E   0.003 0.723 0.274 
 153 K E   0.003 0.744 0.253 
 154 A E   0.003 0.657 0.340 
 155 D E   0.001 0.671 0.328 
 156 V E   0.001 0.952 0.047 
 157 V E   0.001 0.984 0.016 
 158 V E   0.000 0.971 0.028 
 159 V E   0.000 0.873 0.127 
 160 P E   0.000 0.636 0.363 
 161 L C   0.010 0.118 0.872 
 162 E C   0.014 0.024 0.962 
 163 D C   0.131 0.004 0.865 
 164 G C   0.248 0.002 0.750 
 165 D C   0.448 0.005 0.546 
 166 R H   0.765 0.018 0.216 
 167 T H   0.867 0.027 0.106 
 168 E H   0.907 0.041 0.053 
 169 A H   0.918 0.049 0.033 
 170 L H   0.910 0.061 0.029 
 171 V H   0.890 0.064 0.046 
 172 R H   0.825 0.060 0.115 
 173 M C   0.240 0.024 0.736 
 174 G C   0.016 0.012 0.972 
 175 K C   0.006 0.122 0.872 
 176 F E   0.005 0.676 0.319 
 177 V E   0.003 0.934 0.062 
 178 I E   0.003 0.980 0.017 
 179 T E   0.003 0.975 0.022 
 180 I E   0.003 0.905 0.093 
 181 D E   0.003 0.698 0.299 
 182 L C   0.007 0.282 0.711 
 183 N C   0.012 0.105 0.883 
 184 P C   0.183 0.055 0.761 
 185 L C   0.212 0.014 0.774 
 186 S C   0.263 0.009 0.728 
 187 R H   0.582 0.009 0.408 
 188 S H   0.579 0.022 0.399 
 189 A H   0.578 0.031 0.391 
 190 R H   0.561 0.048 0.391 
 191 M H   0.546 0.067 0.387 
 192 A H   0.487 0.080 0.432 
 193 D H   0.443 0.116 0.441 
 194 I H   0.460 0.323 0.217 
 195 T H   0.456 0.413 0.131 
 196 I H   0.470 0.434 0.096 
 197 V H   0.505 0.356 0.138 
 198 D H   0.583 0.138 0.278 
 199 N H   0.625 0.112 0.264 
 200 I H   0.700 0.133 0.167 
 201 V H   0.686 0.127 0.187 
 202 R H   0.627 0.105 0.268 
 203 A H   0.586 0.087 0.328 
 204 Y C   0.433 0.044 0.523 
 205 P H   0.537 0.008 0.455 
 206 R H   0.529 0.006 0.465 
 207 M H   0.825 0.006 0.170 
 208 T H   0.907 0.005 0.087 
 209 E H   0.954 0.007 0.040 
 210 L H   0.954 0.007 0.039 
 211 A H   0.950 0.008 0.043 
 212 R H   0.925 0.008 0.067 
 213 E H   0.872 0.010 0.118 
 214 M H   0.675 0.013 0.312 
 215 K H   0.535 0.020 0.445 
 216 D C   0.453 0.025 0.521 
 217 Y C   0.340 0.023 0.637 
 218 S C   0.220 0.026 0.753 
 219 R C   0.323 0.008 0.669 
 220 G C   0.321 0.020 0.659 
 221 E C   0.344 0.127 0.529 
 222 L E   0.376 0.419 0.206 
 223 I E   0.383 0.529 0.088 
 224 R E   0.396 0.567 0.037 
 225 I E   0.410 0.570 0.020 
 226 I E   0.410 0.545 0.044 
 227 E E   0.389 0.488 0.123 
 228 E E   0.362 0.386 0.252 
 229 Y C   0.237 0.169 0.594 
 230 D C   0.156 0.051 0.794 
 231 N C   0.070 0.005 0.925 
 232 G C   0.130 0.004 0.866 
 233 K C   0.185 0.019 0.796 
 234 T C   0.210 0.032 0.758 
 235 L H   0.950 0.005 0.045 
 236 N H   0.967 0.002 0.031 
 237 D H   0.984 0.001 0.015 
 238 V H   0.993 0.002 0.005 
 239 L H   0.993 0.002 0.005 
 240 L H   0.992 0.001 0.006 
 241 H H   0.983 0.001 0.016 
 242 I H   0.986 0.001 0.013 
 243 R H   0.985 0.000 0.014 
 244 D H   0.980 0.000 0.019 
 245 R H   0.979 0.000 0.021 
 246 L H   0.981 0.001 0.018 
 247 T H   0.970 0.001 0.029 
 248 K H   0.968 0.003 0.029 
 249 L H   0.959 0.003 0.038 
 250 A H   0.893 0.003 0.104 
 251 E H   0.665 0.003 0.332 
 252 G C   0.161 0.003 0.836 
 253 G C   0.087 0.014 0.899 
 254 I C   0.124 0.118 0.758 
 255 W C   0.161 0.202 0.637 
 256 R C   0.164 0.239 0.597 
 257 K C   0.173 0.209 0.618 
 258 K C   0.133 0.174 0.693 
 259 Q C   0.081 0.158 0.761 
 260 L C   0.015 0.041 0.944 
 261 D C   0.000 0.000 1.000 
```
