## Supplementary material for "A multi-task deep-learning system for predicting membrane associations and secondary structures of proteins": Code and Raw Data: 4meeA.ss3

```
#DeepConCNF_SS3: three-class secondary structure prediction results 
#probabilities are in the order of H E C, the 3 secondary structure types used in DSSP 
   1 H C   0.000 0.000 1.000 
   2 H C   0.006 0.005 0.988 
   3 H C   0.018 0.008 0.974 
   4 H C   0.041 0.012 0.947 
   5 H C   0.063 0.019 0.918 
   6 H C   0.066 0.017 0.917 
   7 S C   0.066 0.025 0.909 
   8 R C   0.065 0.037 0.898 
   9 R C   0.054 0.033 0.912 
  10 S C   0.048 0.023 0.929 
  11 P C   0.159 0.010 0.830 
  12 E C   0.175 0.018 0.806 
  13 Y C   0.169 0.032 0.799 
  14 F C   0.122 0.042 0.837 
  15 K C   0.061 0.037 0.903 
  16 G C   0.004 0.024 0.972 
  17 P C   0.001 0.011 0.988 
  18 P C   0.001 0.007 0.992 
  19 S C   0.004 0.012 0.984 
  20 P C   0.043 0.015 0.942 
  21 R C   0.041 0.037 0.922 
  22 S C   0.032 0.067 0.901 
  23 L C   0.025 0.056 0.919 
  24 N C   0.009 0.029 0.961 
  25 P C   0.048 0.034 0.918 
  26 T C   0.061 0.082 0.857 
  27 K C   0.092 0.135 0.773 
  28 E C   0.088 0.111 0.801 
  29 S C   0.071 0.108 0.821 
  30 A C   0.051 0.070 0.879 
  31 G C   0.017 0.059 0.924 
  32 N C   0.009 0.134 0.857 
  33 T E   0.010 0.635 0.355 
  34 L E   0.010 0.797 0.193 
  35 T E   0.009 0.816 0.174 
  36 V E   0.016 0.773 0.211 
  37 S E   0.015 0.613 0.372 
  38 N C   0.015 0.397 0.589 
  39 Y C   0.016 0.285 0.700 
  40 T C   0.010 0.211 0.778 
  41 G C   0.002 0.092 0.906 
  42 T C   0.003 0.071 0.927 
  43 P C   0.017 0.076 0.907 
  44 G C   0.024 0.192 0.784 
  45 S C   0.022 0.452 0.527 
  46 V E   0.024 0.817 0.159 
  47 I E   0.023 0.892 0.085 
  48 S E   0.021 0.891 0.088 
  49 L E   0.025 0.767 0.208 
  50 G E   0.025 0.514 0.461 
  51 G E   0.029 0.520 0.451 
  52 V E   0.035 0.672 0.293 
  53 L E   0.030 0.619 0.351 
  54 E C   0.022 0.412 0.566 
  55 G C   0.008 0.183 0.809 
  56 D C   0.008 0.088 0.904 
  57 N C   0.023 0.097 0.880 
  58 S C   0.051 0.175 0.774 
  59 L C   0.075 0.249 0.675 
  60 T C   0.087 0.287 0.627 
  61 D C   0.095 0.317 0.588 
  62 R E   0.087 0.602 0.311 
  63 L E   0.074 0.790 0.136 
  64 V E   0.059 0.839 0.102 
  65 V E   0.046 0.801 0.153 
  66 K E   0.034 0.665 0.301 
  67 G C   0.016 0.397 0.587 
  68 N C   0.012 0.241 0.746 
  69 T C   0.014 0.173 0.813 
  70 S C   0.010 0.124 0.866 
  71 G C   0.004 0.122 0.875 
  72 Q C   0.008 0.186 0.806 
  73 S C   0.005 0.356 0.639 
  74 D E   0.005 0.541 0.454 
  75 I E   0.006 0.855 0.139 
  76 V E   0.005 0.944 0.050 
  77 Y E   0.005 0.961 0.034 
  78 V E   0.005 0.921 0.074 
  79 N C   0.005 0.399 0.596 
  80 E C   0.015 0.168 0.817 
  81 D C   0.014 0.093 0.893 
  82 G C   0.004 0.055 0.941 
  83 S C   0.005 0.086 0.909 
  84 G C   0.004 0.170 0.826 
  85 G C   0.009 0.244 0.747 
  86 Q C   0.011 0.387 0.602 
  87 T C   0.010 0.386 0.603 
  88 R C   0.021 0.360 0.619 
  89 D C   0.010 0.253 0.737 
  90 G C   0.008 0.347 0.645 
  91 I E   0.009 0.722 0.269 
  92 N E   0.005 0.857 0.139 
  93 I E   0.008 0.923 0.070 
  94 I E   0.009 0.918 0.073 
  95 S E   0.007 0.833 0.160 
  96 V E   0.015 0.653 0.332 
  97 E C   0.021 0.414 0.565 
  98 G C   0.016 0.222 0.762 
  99 N C   0.031 0.084 0.885 
 100 S C   0.111 0.074 0.815 
 101 D C   0.277 0.073 0.650 
 102 A C   0.381 0.159 0.460 
 103 E H   0.415 0.247 0.338 
 104 F H   0.427 0.342 0.231 
 105 S H   0.431 0.336 0.234 
 106 L H   0.432 0.269 0.299 
 107 K H   0.420 0.170 0.409 
 108 N C   0.396 0.114 0.490 
 109 R C   0.383 0.217 0.401 
 110 V E   0.360 0.399 0.241 
 111 V E   0.329 0.401 0.271 
 112 A C   0.211 0.280 0.509 
 113 G C   0.115 0.230 0.655 
 114 A C   0.129 0.296 0.575 
 115 Y C   0.128 0.418 0.454 
 116 D C   0.146 0.424 0.430 
 117 Y E   0.156 0.459 0.386 
 118 T E   0.166 0.483 0.351 
 119 L E   0.176 0.437 0.387 
 120 Q C   0.164 0.354 0.482 
 121 K C   0.116 0.290 0.594 
 122 G C   0.072 0.152 0.776 
 123 N C   0.048 0.123 0.829 
 124 E C   0.044 0.115 0.841 
 125 S C   0.023 0.079 0.899 
 126 G C   0.004 0.077 0.919 
 127 T C   0.009 0.098 0.893 
 128 D C   0.009 0.070 0.922 
 129 N C   0.012 0.064 0.924 
 130 K C   0.017 0.107 0.876 
 131 G C   0.010 0.261 0.728 
 132 W E   0.013 0.503 0.483 
 133 Y E   0.017 0.731 0.252 
 134 L E   0.019 0.691 0.290 
 135 T E   0.020 0.596 0.384 
 136 S C   0.013 0.472 0.515 
 137 H C   0.011 0.340 0.649 
 138 L C   0.002 0.146 0.852 
 139 P C   0.006 0.063 0.931 
 140 T C   0.021 0.027 0.952 
 141 S C   0.040 0.031 0.929 
 142 D C   0.041 0.037 0.922 
 143 T C   0.054 0.099 0.847 
 144 R C   0.050 0.266 0.684 
 145 Q C   0.035 0.393 0.572 
 146 Y C   0.022 0.405 0.573 
 147 R C   0.003 0.192 0.805 
 148 P C   0.018 0.037 0.945 
 149 E C   0.013 0.016 0.972 
 150 N C   0.022 0.018 0.961 
 151 G C   0.031 0.048 0.922 
 152 S C   0.059 0.205 0.736 
 153 Y C   0.126 0.396 0.478 
 154 A C   0.145 0.415 0.440 
 155 T C   0.160 0.399 0.441 
 156 N C   0.190 0.364 0.446 
 157 M C   0.211 0.378 0.412 
 158 T E   0.216 0.403 0.381 
 159 L C   0.290 0.332 0.378 
 160 A C   0.294 0.249 0.456 
 161 N C   0.263 0.199 0.538 
 162 S C   0.254 0.357 0.389 
 163 L E   0.236 0.520 0.244 
 164 F E   0.199 0.564 0.237 
 165 L E   0.184 0.554 0.262 
 166 M E   0.137 0.500 0.363 
 167 D C   0.085 0.397 0.518 
 168 L C   0.190 0.119 0.691 
 169 N C   0.160 0.045 0.794 
 170 E C   0.257 0.033 0.709 
 171 R C   0.284 0.059 0.657 
 172 K C   0.277 0.244 0.479 
 173 Q E   0.250 0.426 0.324 
 174 F E   0.245 0.542 0.213 
 175 R E   0.230 0.560 0.210 
 176 A E   0.191 0.491 0.318 
 177 M C   0.142 0.313 0.545 
 178 S C   0.097 0.178 0.726 
 179 D C   0.062 0.081 0.858 
 180 N C   0.022 0.060 0.918 
 181 T C   0.016 0.066 0.918 
 182 Q C   0.015 0.068 0.917 
 183 P C   0.100 0.054 0.847 
 184 E C   0.128 0.089 0.783 
 185 S C   0.185 0.158 0.657 
 186 A C   0.238 0.248 0.514 
 187 S E   0.251 0.410 0.339 
 188 V E   0.262 0.572 0.166 
 189 W E   0.261 0.640 0.099 
 190 M E   0.249 0.668 0.083 
 191 R E   0.242 0.669 0.089 
 192 I E   0.221 0.586 0.194 
 193 T E   0.181 0.424 0.395 
 194 G C   0.101 0.237 0.662 
 195 G C   0.086 0.173 0.741 
 196 R C   0.074 0.168 0.758 
 197 S C   0.067 0.183 0.750 
 198 S C   0.059 0.182 0.759 
 199 G C   0.048 0.216 0.736 
 200 K C   0.066 0.244 0.690 
 201 L C   0.059 0.177 0.765 
 202 N C   0.041 0.082 0.878 
 203 D C   0.037 0.020 0.943 
 204 G C   0.041 0.016 0.942 
 205 Q C   0.069 0.038 0.893 
 206 N C   0.094 0.057 0.849 
 207 K C   0.309 0.074 0.617 
 208 T C   0.367 0.095 0.538 
 209 T H   0.463 0.091 0.446 
 210 T H   0.809 0.061 0.130 
 211 N H   0.828 0.056 0.116 
 212 Q H   0.849 0.065 0.086 
 213 F H   0.856 0.078 0.066 
 214 I H   0.858 0.077 0.065 
 215 N H   0.830 0.053 0.117 
 216 Q H   0.764 0.040 0.196 
 217 L H   0.611 0.029 0.360 
 218 G C   0.285 0.015 0.700 
 219 G C   0.266 0.030 0.704 
 220 D C   0.275 0.153 0.572 
 221 I H   0.356 0.347 0.297 
 222 Y E   0.351 0.434 0.215 
 223 K E   0.351 0.481 0.168 
 224 F E   0.342 0.466 0.192 
 225 H E   0.311 0.391 0.298 
 226 A C   0.363 0.244 0.394 
 227 E C   0.350 0.215 0.435 
 228 Q C   0.334 0.214 0.453 
 229 L C   0.263 0.140 0.596 
 230 G C   0.132 0.070 0.798 
 231 D C   0.165 0.075 0.761 
 232 F C   0.179 0.383 0.438 
 233 T E   0.205 0.566 0.229 
 234 L E   0.219 0.667 0.114 
 235 G E   0.216 0.688 0.097 
 236 I E   0.213 0.680 0.107 
 237 M E   0.191 0.593 0.216 
 238 G C   0.141 0.422 0.437 
 239 G C   0.132 0.360 0.508 
 240 Y C   0.141 0.379 0.480 
 241 A C   0.130 0.350 0.521 
 242 N C   0.104 0.211 0.685 
 243 A C   0.098 0.148 0.753 
 244 K C   0.052 0.089 0.859 
 245 G C   0.027 0.098 0.875 
 246 K C   0.023 0.231 0.746 
 247 T E   0.027 0.623 0.350 
 248 I E   0.035 0.677 0.288 
 249 N E   0.035 0.608 0.356 
 250 Y C   0.074 0.410 0.516 
 251 T C   0.083 0.265 0.653 
 252 S C   0.108 0.125 0.768 
 253 N C   0.240 0.053 0.707 
 254 K C   0.461 0.073 0.466 
 255 A H   0.475 0.095 0.430 
 256 A C   0.443 0.112 0.446 
 257 R C   0.392 0.131 0.477 
 258 N C   0.302 0.130 0.568 
 259 T C   0.234 0.117 0.649 
 260 L C   0.175 0.128 0.696 
 261 D C   0.081 0.086 0.833 
 262 G C   0.040 0.130 0.830 
 263 Y C   0.029 0.401 0.570 
 264 S E   0.022 0.579 0.399 
 265 V E   0.032 0.633 0.335 
 266 G E   0.035 0.661 0.304 
 267 V E   0.050 0.731 0.219 
 268 Y E   0.054 0.711 0.234 
 269 G E   0.048 0.651 0.301 
 270 T E   0.057 0.639 0.304 
 271 W E   0.072 0.634 0.294 
 272 Y E   0.083 0.540 0.377 
 273 Q C   0.081 0.383 0.537 
 274 N C   0.071 0.110 0.819 
 275 G C   0.078 0.072 0.849 
 276 E C   0.136 0.174 0.690 
 277 N C   0.156 0.230 0.615 
 278 A C   0.272 0.256 0.472 
 279 T C   0.311 0.319 0.370 
 280 G E   0.318 0.380 0.302 
 281 L E   0.347 0.417 0.236 
 282 F E   0.356 0.450 0.194 
 283 A E   0.383 0.419 0.198 
 284 E E   0.383 0.387 0.230 
 285 T E   0.384 0.386 0.230 
 286 W E   0.382 0.407 0.211 
 287 M E   0.342 0.435 0.223 
 288 Q E   0.299 0.449 0.253 
 289 Y E   0.226 0.444 0.330 
 290 N E   0.154 0.429 0.417 
 291 W E   0.139 0.444 0.417 
 292 F E   0.136 0.448 0.416 
 293 N C   0.127 0.413 0.460 
 294 A C   0.115 0.398 0.486 
 295 S E   0.093 0.489 0.418 
 296 V E   0.085 0.516 0.399 
 297 K C   0.069 0.400 0.532 
 298 G C   0.018 0.182 0.800 
 299 D C   0.014 0.091 0.895 
 300 G C   0.020 0.118 0.862 
 301 L C   0.042 0.189 0.769 
 302 E C   0.057 0.258 0.684 
 303 E C   0.095 0.288 0.617 
 304 E C   0.083 0.319 0.598 
 305 K C   0.078 0.418 0.504 
 306 Y E   0.061 0.482 0.457 
 307 N C   0.041 0.417 0.542 
 308 L C   0.055 0.293 0.652 
 309 N C   0.050 0.140 0.810 
 310 G C   0.047 0.168 0.786 
 311 L C   0.058 0.372 0.570 
 312 T E   0.055 0.509 0.436 
 313 A E   0.060 0.496 0.443 
 314 S C   0.049 0.394 0.556 
 315 A C   0.040 0.313 0.647 
 316 G C   0.026 0.213 0.761 
 317 G C   0.020 0.238 0.742 
 318 G C   0.025 0.361 0.614 
 319 Y C   0.024 0.474 0.502 
 320 N E   0.023 0.512 0.465 
 321 L E   0.031 0.498 0.471 
 322 N C   0.029 0.477 0.494 
 323 V E   0.036 0.524 0.440 
 324 H E   0.031 0.513 0.456 
 325 T E   0.020 0.541 0.439 
 326 W E   0.016 0.501 0.483 
 327 T C   0.008 0.355 0.636 
 328 S C   0.003 0.114 0.883 
 329 P C   0.051 0.030 0.919 
 330 E C   0.051 0.032 0.917 
 331 G C   0.048 0.105 0.847 
 332 I C   0.056 0.320 0.624 
 333 T E   0.058 0.501 0.441 
 334 G E   0.051 0.593 0.356 
 335 E E   0.054 0.687 0.259 
 336 F E   0.042 0.776 0.182 
 337 W E   0.034 0.763 0.203 
 338 L E   0.032 0.662 0.306 
 339 Q C   0.028 0.352 0.620 
 340 P C   0.095 0.116 0.788 
 341 H C   0.099 0.142 0.759 
 342 L C   0.132 0.364 0.504 
 343 Q E   0.159 0.534 0.307 
 344 A E   0.162 0.687 0.152 
 345 V E   0.155 0.748 0.097 
 346 W E   0.148 0.746 0.106 
 347 M E   0.081 0.678 0.241 
 348 G E   0.024 0.600 0.375 
 349 V E   0.011 0.548 0.441 
 350 T C   0.001 0.302 0.697 
 351 P C   0.009 0.143 0.848 
 352 D C   0.009 0.096 0.895 
 353 T C   0.037 0.158 0.805 
 354 H C   0.053 0.258 0.690 
 355 Q C   0.068 0.265 0.668 
 356 E C   0.066 0.183 0.751 
 357 D C   0.044 0.142 0.814 
 358 N C   0.032 0.108 0.861 
 359 G C   0.024 0.214 0.761 
 360 T C   0.023 0.461 0.516 
 361 V E   0.027 0.693 0.280 
 362 V E   0.026 0.655 0.319 
 363 Q E   0.019 0.513 0.468 
 364 G C   0.012 0.316 0.672 
 365 A C   0.012 0.230 0.758 
 366 G C   0.009 0.196 0.795 
 367 K C   0.022 0.179 0.799 
 368 N C   0.015 0.137 0.848 
 369 N C   0.028 0.203 0.769 
 370 I C   0.055 0.362 0.582 
 371 Q C   0.059 0.408 0.534 
 372 T C   0.069 0.367 0.564 
 373 K C   0.115 0.300 0.585 
 374 A C   0.087 0.253 0.660 
 375 G C   0.046 0.309 0.644 
 376 I E   0.044 0.512 0.444 
 377 R E   0.040 0.715 0.245 
 378 A E   0.042 0.778 0.180 
 379 S E   0.039 0.805 0.156 
 380 W E   0.033 0.854 0.113 
 381 K E   0.030 0.864 0.106 
 382 V E   0.030 0.827 0.143 
 383 K E   0.034 0.665 0.301 
 384 S E   0.027 0.562 0.411 
 385 T C   0.031 0.472 0.497 
 386 L C   0.021 0.396 0.583 
 387 D C   0.009 0.199 0.792 
 388 K C   0.042 0.024 0.934 
 389 D C   0.035 0.018 0.947 
 390 T C   0.033 0.044 0.923 
 391 G C   0.022 0.089 0.889 
 392 R C   0.017 0.280 0.703 
 393 E C   0.016 0.403 0.582 
 394 F C   0.019 0.391 0.590 
 395 S C   0.021 0.325 0.653 
 396 P C   0.069 0.297 0.634 
 397 Y C   0.093 0.439 0.469 
 398 I E   0.098 0.554 0.348 
 399 E E   0.095 0.548 0.357 
 400 A E   0.096 0.539 0.365 
 401 N E   0.086 0.517 0.398 
 402 W E   0.078 0.601 0.322 
 403 I E   0.077 0.615 0.308 
 404 H E   0.054 0.525 0.421 
 405 N C   0.039 0.403 0.558 
 406 T C   0.047 0.392 0.560 
 407 H C   0.046 0.429 0.524 
 408 E E   0.039 0.506 0.455 
 409 F E   0.023 0.530 0.447 
 410 G E   0.006 0.609 0.385 
 411 V E   0.005 0.742 0.254 
 412 K E   0.004 0.759 0.236 
 413 M E   0.008 0.518 0.474 
 414 S C   0.015 0.201 0.784 
 415 D C   0.085 0.058 0.857 
 416 D C   0.129 0.034 0.837 
 417 S C   0.138 0.137 0.724 
 418 Q C   0.157 0.360 0.483 
 419 L E   0.157 0.471 0.372 
 420 L E   0.135 0.507 0.358 
 421 S E   0.096 0.474 0.429 
 422 G C   0.038 0.353 0.610 
 423 S C   0.038 0.339 0.623 
 424 R C   0.036 0.279 0.685 
 425 N C   0.033 0.232 0.735 
 426 Q C   0.049 0.225 0.726 
 427 G C   0.043 0.240 0.717 
 428 E C   0.047 0.363 0.591 
 429 I E   0.050 0.506 0.444 
 430 K E   0.046 0.499 0.455 
 431 T C   0.037 0.447 0.516 
 432 G C   0.020 0.317 0.663 
 433 I C   0.044 0.374 0.582 
 434 E C   0.066 0.430 0.505 
 435 G E   0.068 0.545 0.386 
 436 V E   0.079 0.718 0.203 
 437 I E   0.079 0.773 0.148 
 438 T E   0.075 0.728 0.198 
 439 Q E   0.069 0.652 0.279 
 440 N E   0.062 0.595 0.344 
 441 L E   0.062 0.616 0.322 
 442 S E   0.055 0.595 0.350 
 443 V E   0.046 0.529 0.425 
 444 N C   0.031 0.181 0.788 
 445 G C   0.025 0.108 0.867 
 446 G C   0.037 0.232 0.731 
 447 V E   0.047 0.519 0.434 
 448 A E   0.053 0.620 0.328 
 449 Y E   0.050 0.653 0.297 
 450 Q E   0.051 0.567 0.382 
 451 A C   0.046 0.386 0.569 
 452 G C   0.030 0.203 0.767 
 453 G C   0.045 0.174 0.782 
 454 H C   0.098 0.196 0.705 
 455 G C   0.202 0.169 0.629 
 456 S C   0.305 0.160 0.535 
 457 N C   0.352 0.173 0.475 
 458 A H   0.401 0.225 0.375 
 459 I H   0.399 0.263 0.338 
 460 S H   0.379 0.251 0.370 
 461 G C   0.357 0.227 0.416 
 462 A C   0.345 0.286 0.368 
 463 L C   0.242 0.321 0.437 
 464 G C   0.104 0.349 0.548 
 465 I C   0.098 0.407 0.495 
 466 K E   0.092 0.506 0.401 
 467 Y E   0.061 0.474 0.466 
 468 S C   0.020 0.304 0.675 
 469 F C   0.000 0.004 0.996 
```
