## Supplementary material for "A multi-task deep-learning system for predicting membrane associations and secondary structures of proteins": Code and Raw Data: 4nb5A.ss3

```
#DeepConCNF_SS3: three-class secondary structure prediction results 
#probabilities are in the order of H E C, the 3 secondary structure types used in DSSP 
   1 V C   0.000 0.001 0.998 
   2 S C   0.015 0.037 0.948 
   3 V C   0.100 0.043 0.857 
   4 N C   0.112 0.034 0.853 
   5 D C   0.128 0.013 0.859 
   6 G C   0.128 0.015 0.857 
   7 V C   0.153 0.031 0.817 
   8 D C   0.148 0.026 0.826 
   9 Q C   0.156 0.038 0.806 
  10 M C   0.122 0.041 0.837 
  11 G C   0.035 0.028 0.936 
  12 A C   0.063 0.026 0.910 
  13 E C   0.109 0.016 0.875 
  14 P C   0.318 0.009 0.673 
  15 D C   0.354 0.015 0.631 
  16 I H   0.808 0.031 0.161 
  17 M H   0.844 0.045 0.111 
  18 E H   0.851 0.051 0.098 
  19 F H   0.869 0.051 0.080 
  20 V H   0.879 0.045 0.076 
  21 E H   0.855 0.028 0.117 
  22 Q H   0.753 0.018 0.229 
  23 M C   0.432 0.012 0.556 
  24 G C   0.239 0.012 0.749 
  25 G C   0.206 0.032 0.762 
  26 Y C   0.245 0.131 0.623 
  27 F C   0.248 0.189 0.562 
  28 E C   0.197 0.175 0.628 
  29 S C   0.215 0.141 0.645 
  30 R C   0.264 0.101 0.635 
  31 S C   0.299 0.104 0.597 
  32 L H   0.698 0.085 0.217 
  33 T H   0.760 0.075 0.165 
  34 R H   0.817 0.070 0.113 
  35 L H   0.845 0.058 0.096 
  36 A H   0.869 0.048 0.083 
  37 G H   0.879 0.041 0.080 
  38 R H   0.881 0.048 0.072 
  39 L H   0.872 0.066 0.062 
  40 L H   0.847 0.072 0.082 
  41 G H   0.813 0.084 0.103 
  42 W H   0.808 0.124 0.067 
  43 L H   0.789 0.149 0.063 
  44 L H   0.686 0.154 0.160 
  45 V H   0.531 0.149 0.321 
  46 C C   0.264 0.126 0.610 
  47 D C   0.006 0.029 0.966 
  48 P C   0.031 0.003 0.966 
  49 E C   0.026 0.003 0.971 
  50 R C   0.030 0.009 0.960 
  51 Q C   0.038 0.011 0.952 
  52 S C   0.053 0.013 0.934 
  53 S H   0.796 0.003 0.201 
  54 E H   0.957 0.001 0.042 
  55 E H   0.966 0.000 0.034 
  56 L H   0.980 0.001 0.020 
  57 A H   0.984 0.001 0.015 
  58 T H   0.984 0.001 0.014 
  59 A H   0.987 0.002 0.010 
  60 L H   0.969 0.004 0.027 
  61 A H   0.935 0.006 0.059 
  62 A H   0.846 0.005 0.149 
  63 S H   0.695 0.006 0.299 
  64 S H   0.528 0.006 0.466 
  65 G C   0.331 0.005 0.664 
  66 G C   0.300 0.024 0.676 
  67 I C   0.391 0.055 0.554 
  68 S C   0.418 0.058 0.523 
  69 T H   0.683 0.054 0.262 
  70 N H   0.756 0.034 0.210 
  71 A H   0.909 0.033 0.058 
  72 R H   0.922 0.041 0.036 
  73 M H   0.929 0.046 0.024 
  74 L H   0.938 0.047 0.015 
  75 I H   0.935 0.044 0.022 
  76 Q H   0.916 0.038 0.046 
  77 F H   0.743 0.026 0.231 
  78 G H   0.578 0.023 0.399 
  79 F H   0.596 0.055 0.349 
  80 I H   0.620 0.144 0.236 
  81 E H   0.600 0.204 0.195 
  82 R H   0.569 0.255 0.176 
  83 L H   0.530 0.284 0.186 
  84 A H   0.467 0.290 0.243 
  85 V H   0.379 0.277 0.344 
  86 A C   0.249 0.175 0.576 
  87 G C   0.053 0.064 0.883 
  88 D C   0.045 0.043 0.912 
  89 R C   0.151 0.078 0.771 
  90 R C   0.168 0.216 0.616 
  91 T E   0.176 0.421 0.403 
  92 Y E   0.181 0.592 0.227 
  93 F E   0.148 0.641 0.211 
  94 R E   0.123 0.643 0.234 
  95 L E   0.109 0.541 0.350 
  96 R C   0.047 0.255 0.698 
  97 P C   0.118 0.108 0.774 
  98 N C   0.122 0.046 0.831 
  99 A C   0.164 0.047 0.788 
 100 F C   0.182 0.057 0.761 
 101 A C   0.189 0.049 0.762 
 102 A C   0.409 0.016 0.575 
 103 G C   0.408 0.006 0.587 
 104 E H   0.823 0.006 0.171 
 105 R H   0.941 0.016 0.043 
 106 E H   0.953 0.021 0.026 
 107 R H   0.960 0.023 0.017 
 108 I H   0.966 0.023 0.011 
 109 R H   0.962 0.020 0.018 
 110 A H   0.954 0.015 0.030 
 111 M H   0.969 0.006 0.025 
 112 A H   0.964 0.003 0.033 
 113 E H   0.952 0.002 0.046 
 114 L H   0.948 0.001 0.051 
 115 Q H   0.927 0.001 0.072 
 116 D H   0.913 0.001 0.086 
 117 L H   0.939 0.001 0.060 
 118 A H   0.943 0.003 0.054 
 119 D H   0.929 0.006 0.065 
 120 V H   0.875 0.007 0.118 
 121 G H   0.824 0.009 0.167 
 122 L H   0.830 0.010 0.160 
 123 R H   0.827 0.017 0.156 
 124 A H   0.784 0.019 0.197 
 125 L H   0.570 0.012 0.418 
 126 G C   0.116 0.006 0.878 
 127 D C   0.037 0.003 0.960 
 128 A C   0.007 0.002 0.991 
 129 P C   0.072 0.002 0.926 
 130 P C   0.419 0.001 0.580 
 131 Q H   0.533 0.003 0.464 
 132 R H   0.776 0.004 0.221 
 133 S H   0.829 0.004 0.167 
 134 R H   0.935 0.004 0.061 
 135 R H   0.946 0.003 0.050 
 136 L H   0.978 0.002 0.021 
 137 R H   0.985 0.001 0.014 
 138 E H   0.976 0.001 0.023 
 139 M H   0.988 0.000 0.012 
 140 R H   0.989 0.000 0.011 
 141 D H   0.986 0.000 0.014 
 142 L H   0.995 0.000 0.005 
 143 L H   0.994 0.001 0.005 
 144 A H   0.986 0.001 0.013 
 145 Y H   0.975 0.001 0.025 
 146 M H   0.958 0.001 0.041 
 147 E H   0.970 0.001 0.029 
 148 N H   0.960 0.002 0.038 
 149 V H   0.949 0.005 0.046 
 150 V H   0.932 0.007 0.061 
 151 S H   0.918 0.005 0.077 
 152 D H   0.899 0.003 0.098 
 153 A H   0.911 0.003 0.086 
 154 L H   0.876 0.004 0.120 
 155 G H   0.786 0.005 0.209 
 156 R H   0.742 0.006 0.251 
 157 Y H   0.695 0.013 0.291 
 158 S H   0.602 0.014 0.384 
 159 Q C   0.489 0.011 0.500 
 160 R C   0.358 0.008 0.634 
 161 T C   0.214 0.009 0.777 
 162 G C   0.057 0.003 0.939 
 163 E C   0.054 0.002 0.944 
 164 D C   0.073 0.002 0.925 
 165 D C   0.099 0.002 0.899 
 166 H C   0.117 0.006 0.877 
 167 H C   0.109 0.005 0.886 
 168 H C   0.077 0.007 0.916 
 169 H C   0.036 0.007 0.957 
 170 H C   0.006 0.004 0.991 
 171 H C   0.000 0.000 1.000 
```
