## Supplementary material for "A multi-task deep-learning system for predicting membrane associations and secondary structures of proteins": Code and Raw Data: 4o06A.ss3

```
#DeepConCNF_SS3: three-class secondary structure prediction results 
#probabilities are in the order of H E C, the 3 secondary structure types used in DSSP 
   1 G C   0.000 0.000 1.000 
   2 P C   0.007 0.009 0.984 
   3 L C   0.020 0.062 0.918 
   4 T C   0.020 0.130 0.849 
   5 R C   0.022 0.192 0.786 
   6 R C   0.022 0.231 0.747 
   7 A C   0.025 0.223 0.753 
   8 S C   0.024 0.276 0.700 
   9 V C   0.021 0.300 0.679 
  10 G C   0.012 0.297 0.691 
  11 Q C   0.007 0.447 0.546 
  12 Y E   0.004 0.627 0.369 
  13 T E   0.004 0.657 0.339 
  14 I E   0.008 0.633 0.359 
  15 P E   0.010 0.553 0.436 
  16 F E   0.066 0.618 0.316 
  17 A E   0.072 0.694 0.234 
  18 F E   0.069 0.759 0.172 
  19 I E   0.072 0.743 0.185 
  20 S E   0.062 0.703 0.235 
  21 E E   0.045 0.693 0.262 
  22 V E   0.032 0.575 0.393 
  23 V C   0.006 0.326 0.669 
  24 P C   0.002 0.158 0.840 
  25 G C   0.001 0.021 0.978 
  26 S C   0.001 0.018 0.982 
  27 P C   0.066 0.016 0.918 
  28 S C   0.059 0.018 0.924 
  29 D C   0.068 0.041 0.891 
  30 K C   0.091 0.154 0.755 
  31 A C   0.053 0.258 0.688 
  32 D C   0.021 0.375 0.604 
  33 I E   0.012 0.509 0.479 
  34 K E   0.009 0.567 0.424 
  35 V E   0.018 0.537 0.445 
  36 D C   0.011 0.153 0.836 
  37 D C   0.021 0.116 0.863 
  38 K E   0.022 0.537 0.441 
  39 L E   0.015 0.842 0.143 
  40 I E   0.011 0.889 0.099 
  41 S E   0.009 0.886 0.105 
  42 I E   0.011 0.781 0.209 
  43 G E   0.007 0.594 0.399 
  44 N E   0.009 0.617 0.374 
  45 V E   0.022 0.681 0.297 
  46 H E   0.027 0.652 0.321 
  47 A E   0.040 0.546 0.414 
  48 A C   0.045 0.371 0.584 
  49 N C   0.034 0.269 0.698 
  50 H C   0.039 0.165 0.796 
  51 S C   0.036 0.162 0.803 
  52 K C   0.050 0.216 0.734 
  53 L C   0.058 0.277 0.665 
  54 Q C   0.039 0.313 0.648 
  55 N C   0.019 0.445 0.536 
  56 I E   0.015 0.744 0.241 
  57 Q E   0.013 0.873 0.114 
  58 M E   0.010 0.952 0.038 
  59 V E   0.009 0.965 0.027 
  60 V E   0.007 0.946 0.046 
  61 M E   0.005 0.856 0.139 
  62 K E   0.006 0.667 0.327 
  63 N C   0.004 0.201 0.795 
  64 E C   0.005 0.026 0.969 
  65 D C   0.003 0.024 0.973 
  66 R C   0.000 0.076 0.923 
  67 P C   0.003 0.134 0.863 
  68 L C   0.012 0.362 0.625 
  69 P E   0.011 0.500 0.489 
  70 V E   0.012 0.847 0.141 
  71 L E   0.010 0.931 0.059 
  72 L E   0.007 0.945 0.048 
  73 L E   0.005 0.823 0.172 
  74 R E   0.004 0.625 0.371 
  75 E C   0.008 0.046 0.946 
  76 G C   0.002 0.021 0.977 
  77 Q C   0.003 0.336 0.660 
  78 I E   0.003 0.887 0.110 
  79 L E   0.003 0.893 0.105 
  80 K E   0.002 0.864 0.134 
  81 T E   0.002 0.773 0.225 
  82 S E   0.002 0.660 0.338 
  83 L C   0.002 0.497 0.501 
  84 T C   0.001 0.304 0.695 
  85 P C   0.007 0.213 0.780 
  86 S C   0.007 0.165 0.829 
  87 R C   0.011 0.191 0.798 
  88 N C   0.009 0.159 0.833 
  89 W C   0.014 0.178 0.808 
  90 N C   0.009 0.134 0.857 
  91 G C   0.012 0.163 0.825 
  92 R C   0.014 0.268 0.718 
  93 G E   0.010 0.553 0.436 
  94 L E   0.015 0.698 0.287 
  95 L E   0.010 0.780 0.211 
  96 G E   0.004 0.807 0.190 
  97 C E   0.002 0.857 0.141 
  98 R E   0.003 0.911 0.086 
  99 I E   0.004 0.884 0.112 
 100 Q E   0.003 0.761 0.236 
 101 E E   0.002 0.564 0.433 
 102 L C   0.000 0.006 0.994 
```
