## Supplementary material for "A multi-task deep-learning system for predicting membrane associations and secondary structures of proteins": Code and Raw Data: 4p8iA.ss3

```
#DeepConCNF_SS3: three-class secondary structure prediction results 
#probabilities are in the order of H E C, the 3 secondary structure types used in DSSP 
   1 M C   0.000 0.024 0.976 
   2 I E   0.003 0.774 0.222 
   3 I E   0.006 0.921 0.074 
   4 V E   0.007 0.895 0.098 
   5 S E   0.009 0.607 0.384 
   6 G C   0.008 0.211 0.781 
   7 Q C   0.008 0.257 0.735 
   8 L C   0.006 0.259 0.735 
   9 L C   0.004 0.122 0.874 
  10 R C   0.003 0.039 0.957 
  11 P C   0.431 0.017 0.553 
  12 Q C   0.456 0.017 0.527 
  13 D C   0.453 0.021 0.526 
  14 I H   0.503 0.023 0.474 
  15 E C   0.458 0.027 0.515 
  16 N C   0.376 0.027 0.597 
  17 W C   0.313 0.067 0.620 
  18 Q C   0.266 0.115 0.619 
  19 I C   0.220 0.115 0.665 
  20 D C   0.180 0.028 0.792 
  21 Q C   0.250 0.006 0.744 
  22 D C   0.213 0.008 0.779 
  23 L C   0.461 0.006 0.533 
  24 N H   0.526 0.003 0.471 
  25 P H   0.881 0.002 0.118 
  26 L H   0.911 0.002 0.087 
  27 L H   0.939 0.004 0.057 
  28 K H   0.951 0.003 0.046 
  29 E H   0.941 0.004 0.056 
  30 M H   0.913 0.005 0.082 
  31 I H   0.738 0.011 0.250 
  32 E C   0.482 0.012 0.506 
  33 T C   0.022 0.017 0.962 
  34 P C   0.032 0.062 0.907 
  35 V C   0.043 0.177 0.780 
  36 Q C   0.041 0.288 0.671 
  37 F C   0.032 0.250 0.718 
  38 D C   0.027 0.125 0.848 
  39 Y H   0.697 0.077 0.225 
  40 H H   0.725 0.064 0.211 
  41 S H   0.737 0.033 0.230 
  42 I H   0.963 0.004 0.033 
  43 A H   0.979 0.002 0.018 
  44 E H   0.985 0.002 0.013 
  45 L H   0.986 0.002 0.012 
  46 M H   0.984 0.002 0.014 
  47 F H   0.984 0.002 0.015 
  48 E H   0.977 0.002 0.022 
  49 L H   0.959 0.002 0.040 
  50 K H   0.928 0.003 0.069 
  51 L H   0.900 0.004 0.096 
  52 R H   0.870 0.008 0.122 
  53 M H   0.820 0.012 0.168 
  54 N H   0.762 0.014 0.224 
  55 I H   0.952 0.019 0.029 
  56 V H   0.965 0.021 0.014 
  57 A H   0.955 0.019 0.026 
  58 A H   0.945 0.015 0.040 
  59 A H   0.937 0.011 0.052 
  60 K H   0.922 0.009 0.068 
  61 T H   0.904 0.012 0.084 
  62 L H   0.884 0.013 0.103 
  63 H H   0.827 0.010 0.163 
  64 K H   0.812 0.008 0.180 
  65 S H   0.563 0.004 0.433 
  66 G C   0.498 0.003 0.500 
  67 A H   0.597 0.018 0.385 
  68 K H   0.630 0.099 0.271 
  69 F H   0.733 0.161 0.107 
  70 A H   0.742 0.186 0.072 
  71 T H   0.743 0.207 0.050 
  72 F H   0.752 0.212 0.036 
  73 L H   0.736 0.210 0.055 
  74 K H   0.706 0.191 0.103 
  75 T H   0.642 0.151 0.207 
  76 Y C   0.334 0.120 0.546 
  77 G C   0.028 0.054 0.919 
  78 N C   0.027 0.062 0.911 
  79 T C   0.040 0.399 0.560 
  80 T E   0.038 0.634 0.328 
  81 Y E   0.036 0.799 0.165 
  82 W E   0.030 0.862 0.108 
  83 R E   0.024 0.865 0.110 
  84 V E   0.020 0.781 0.199 
  85 S C   0.002 0.145 0.853 
  86 P C   0.263 0.018 0.719 
  87 E C   0.284 0.008 0.709 
  88 G C   0.308 0.070 0.622 
  89 A C   0.334 0.188 0.478 
  90 L E   0.342 0.494 0.164 
  91 E E   0.337 0.540 0.124 
  92 L E   0.320 0.538 0.142 
  93 K E   0.269 0.520 0.211 
  94 Y E   0.164 0.488 0.348 
  95 R C   0.117 0.376 0.507 
  96 M C   0.006 0.124 0.869 
  97 P C   0.010 0.029 0.961 
  98 P C   0.185 0.002 0.812 
  99 S C   0.349 0.007 0.644 
 100 K H   0.681 0.036 0.283 
 101 A H   0.735 0.083 0.182 
 102 I H   0.794 0.103 0.103 
 103 R H   0.795 0.098 0.108 
 104 D H   0.779 0.082 0.139 
 105 I H   0.791 0.065 0.145 
 106 A H   0.728 0.045 0.227 
 107 E H   0.594 0.029 0.377 
 108 N C   0.355 0.014 0.630 
 109 G C   0.048 0.007 0.946 
 110 P C   0.104 0.007 0.889 
 111 F C   0.263 0.119 0.618 
 112 Y C   0.361 0.163 0.476 
 113 A H   0.507 0.171 0.321 
 114 F H   0.587 0.169 0.244 
 115 E H   0.650 0.131 0.219 
 116 C H   0.744 0.053 0.203 
 117 A H   0.845 0.013 0.142 
 118 T H   0.905 0.009 0.086 
 119 A H   0.963 0.012 0.025 
 120 I H   0.972 0.016 0.013 
 121 V H   0.976 0.016 0.008 
 122 I H   0.983 0.014 0.004 
 123 I H   0.988 0.010 0.003 
 124 Y H   0.990 0.005 0.005 
 125 Y H   0.992 0.003 0.005 
 126 L H   0.993 0.002 0.005 
 127 A H   0.984 0.001 0.015 
 128 L H   0.964 0.001 0.035 
 129 I H   0.931 0.002 0.067 
 130 D H   0.889 0.002 0.110 
 131 T H   0.843 0.003 0.154 
 132 I H   0.764 0.005 0.232 
 133 G C   0.119 0.003 0.878 
 134 E C   0.159 0.007 0.833 
 135 D C   0.156 0.011 0.833 
 136 K C   0.143 0.029 0.828 
 137 F C   0.151 0.052 0.797 
 138 N C   0.108 0.074 0.818 
 139 A C   0.097 0.079 0.824 
 140 S C   0.072 0.099 0.829 
 141 F C   0.119 0.136 0.745 
 142 D C   0.112 0.166 0.722 
 143 R E   0.125 0.554 0.320 
 144 I E   0.126 0.731 0.143 
 145 I E   0.112 0.760 0.128 
 146 L E   0.109 0.728 0.163 
 147 Y E   0.104 0.595 0.301 
 148 D C   0.120 0.339 0.541 
 149 W C   0.126 0.161 0.713 
 150 H C   0.124 0.130 0.746 
 151 Y C   0.114 0.069 0.817 
 152 E C   0.088 0.065 0.847 
 153 K C   0.093 0.121 0.786 
 154 L C   0.096 0.142 0.762 
 155 P C   0.090 0.140 0.770 
 156 I C   0.115 0.349 0.536 
 157 Y C   0.116 0.421 0.463 
 158 T C   0.087 0.281 0.631 
 159 E C   0.108 0.097 0.795 
 160 T C   0.071 0.045 0.884 
 161 G C   0.026 0.045 0.929 
 162 H C   0.035 0.114 0.851 
 163 H E   0.042 0.585 0.374 
 164 F E   0.051 0.702 0.247 
 165 F E   0.061 0.704 0.235 
 166 L E   0.102 0.535 0.363 
 167 G C   0.110 0.307 0.583 
 168 D C   0.142 0.272 0.585 
 169 C C   0.169 0.369 0.461 
 170 L E   0.183 0.417 0.400 
 171 Y E   0.178 0.436 0.386 
 172 F C   0.161 0.390 0.449 
 173 K C   0.127 0.293 0.581 
 174 N C   0.013 0.048 0.939 
 175 P C   0.026 0.006 0.968 
 176 E C   0.013 0.011 0.977 
 177 F C   0.016 0.022 0.962 
 178 D C   0.019 0.008 0.974 
 179 P C   0.346 0.002 0.652 
 180 Q C   0.357 0.009 0.634 
 181 K C   0.411 0.058 0.531 
 182 A C   0.400 0.104 0.495 
 183 Q C   0.351 0.182 0.468 
 184 W C   0.305 0.209 0.486 
 185 R C   0.163 0.158 0.679 
 186 G C   0.067 0.092 0.841 
 187 E C   0.059 0.137 0.804 
 188 N E   0.051 0.483 0.466 
 189 V E   0.054 0.824 0.122 
 190 I E   0.054 0.887 0.059 
 191 L E   0.052 0.885 0.063 
 192 L E   0.047 0.771 0.182 
 193 G C   0.023 0.354 0.622 
 194 E C   0.071 0.122 0.808 
 195 D C   0.124 0.094 0.781 
 196 K C   0.248 0.158 0.594 
 197 Y C   0.270 0.262 0.469 
 198 F C   0.282 0.297 0.421 
 199 A C   0.290 0.258 0.453 
 200 H C   0.265 0.170 0.565 
 201 G C   0.269 0.130 0.602 
 202 L C   0.264 0.139 0.597 
 203 G C   0.246 0.188 0.566 
 204 I C   0.313 0.183 0.504 
 205 L C   0.311 0.161 0.528 
 206 N C   0.270 0.056 0.674 
 207 G H   0.780 0.008 0.212 
 208 K H   0.912 0.017 0.072 
 209 Q H   0.919 0.023 0.058 
 210 I H   0.958 0.021 0.021 
 211 I H   0.967 0.017 0.016 
 212 D H   0.953 0.009 0.038 
 213 K H   0.947 0.004 0.048 
 214 L H   0.931 0.003 0.065 
 215 N H   0.894 0.002 0.104 
 216 S H   0.843 0.003 0.154 
 217 F H   0.804 0.007 0.188 
 218 R H   0.751 0.011 0.238 
 219 K H   0.738 0.016 0.247 
 220 K C   0.482 0.008 0.510 
 221 G C   0.307 0.008 0.685 
 222 A H   0.496 0.030 0.475 
 223 L H   0.537 0.084 0.379 
 224 Q H   0.568 0.102 0.330 
 225 S H   0.648 0.126 0.226 
 226 A H   0.687 0.139 0.174 
 227 Y H   0.687 0.173 0.140 
 228 L H   0.681 0.176 0.143 
 229 L H   0.657 0.145 0.198 
 230 S H   0.584 0.089 0.327 
 231 Q H   0.524 0.056 0.420 
 232 A C   0.419 0.039 0.542 
 233 T C   0.292 0.041 0.667 
 234 R C   0.212 0.055 0.733 
 235 L C   0.082 0.037 0.881 
 236 D C   0.063 0.022 0.915 
 237 V C   0.235 0.019 0.746 
 238 P C   0.243 0.020 0.737 
 239 S C   0.316 0.185 0.499 
 240 L E   0.345 0.368 0.287 
 241 F E   0.332 0.467 0.202 
 242 R E   0.316 0.513 0.171 
 243 I E   0.305 0.518 0.176 
 244 V E   0.268 0.464 0.268 
 245 R E   0.244 0.395 0.360 
 246 V H   0.480 0.193 0.327 
 247 D H   0.518 0.086 0.397 
 248 K H   0.543 0.058 0.399 
 249 L H   0.606 0.054 0.340 
 250 A H   0.621 0.056 0.323 
 251 A H   0.613 0.043 0.344 
 252 A H   0.595 0.028 0.376 
 253 L H   0.541 0.019 0.440 
 254 E C   0.486 0.011 0.503 
 255 H C   0.415 0.006 0.580 
 256 H C   0.323 0.003 0.674 
 257 H C   0.188 0.004 0.808 
 258 H C   0.076 0.004 0.919 
 259 H C   0.014 0.003 0.983 
 260 H C   0.000 0.000 1.000 
```
