## Supplementary material for "A multi-task deep-learning system for predicting membrane associations and secondary structures of proteins": Code and Raw Data: 4q35A.ss3

```
#DeepConCNF_SS3: three-class secondary structure prediction results 
#probabilities are in the order of H E C, the 3 secondary structure types used in DSSP 
   1 M C   0.000 0.000 1.000 
   2 K C   0.024 0.006 0.970 
   3 K C   0.070 0.017 0.913 
   4 R C   0.393 0.034 0.573 
   5 I H   0.698 0.041 0.261 
   6 P H   0.781 0.037 0.182 
   7 T H   0.847 0.055 0.098 
   8 L H   0.906 0.055 0.039 
   9 L H   0.921 0.054 0.024 
  10 A H   0.927 0.051 0.023 
  11 T H   0.918 0.049 0.033 
  12 M H   0.917 0.051 0.032 
  13 I H   0.917 0.052 0.031 
  14 A H   0.913 0.045 0.042 
  15 T H   0.885 0.042 0.073 
  16 A H   0.854 0.041 0.106 
  17 L H   0.788 0.038 0.174 
  18 Y H   0.657 0.032 0.311 
  19 S C   0.460 0.018 0.522 
  20 Q C   0.365 0.008 0.627 
  21 Q C   0.374 0.007 0.620 
  22 G C   0.326 0.007 0.666 
  23 L H   0.630 0.017 0.353 
  24 A H   0.698 0.031 0.271 
  25 A H   0.765 0.040 0.195 
  26 D H   0.759 0.035 0.206 
  27 L H   0.813 0.028 0.158 
  28 A H   0.807 0.029 0.163 
  29 S H   0.744 0.031 0.225 
  30 Q H   0.676 0.034 0.291 
  31 C H   0.530 0.050 0.419 
  32 M C   0.371 0.077 0.552 
  33 L C   0.166 0.077 0.757 
  34 G C   0.049 0.068 0.883 
  35 V C   0.014 0.076 0.911 
  36 P C   0.022 0.062 0.917 
  37 S C   0.021 0.065 0.914 
  38 Y C   0.016 0.072 0.912 
  39 D C   0.009 0.041 0.949 
  40 R C   0.013 0.043 0.943 
  41 P C   0.034 0.053 0.913 
  42 L C   0.048 0.154 0.798 
  43 V C   0.049 0.192 0.758 
  44 Q C   0.039 0.139 0.821 
  45 G C   0.010 0.039 0.951 
  46 D C   0.011 0.030 0.959 
  47 T C   0.034 0.031 0.936 
  48 N C   0.015 0.032 0.953 
  49 D C   0.015 0.058 0.927 
  50 L C   0.036 0.165 0.800 
  51 P C   0.048 0.243 0.708 
  52 V E   0.073 0.541 0.386 
  53 T E   0.089 0.631 0.280 
  54 I E   0.099 0.623 0.278 
  55 N C   0.107 0.445 0.448 
  56 A C   0.162 0.263 0.576 
  57 D C   0.168 0.181 0.651 
  58 H C   0.165 0.148 0.687 
  59 A C   0.135 0.098 0.767 
  60 K C   0.067 0.098 0.835 
  61 G C   0.014 0.075 0.911 
  62 D C   0.007 0.060 0.933 
  63 Y C   0.001 0.047 0.952 
  64 P C   0.005 0.012 0.983 
  65 D C   0.009 0.010 0.981 
  66 D C   0.023 0.042 0.935 
  67 A C   0.038 0.262 0.700 
  68 V E   0.038 0.659 0.302 
  69 F E   0.036 0.749 0.215 
  70 T E   0.030 0.698 0.272 
  71 G E   0.016 0.566 0.418 
  72 S E   0.029 0.576 0.395 
  73 V E   0.081 0.653 0.266 
  74 D E   0.093 0.647 0.260 
  75 I E   0.104 0.654 0.242 
  76 M E   0.102 0.567 0.331 
  77 Q C   0.067 0.386 0.547 
  78 G C   0.040 0.133 0.827 
  79 N C   0.045 0.076 0.880 
  80 S C   0.092 0.153 0.755 
  81 R C   0.157 0.240 0.604 
  82 L C   0.167 0.248 0.585 
  83 Q C   0.163 0.225 0.612 
  84 A C   0.254 0.158 0.588 
  85 D C   0.243 0.151 0.606 
  86 E C   0.254 0.225 0.521 
  87 V C   0.217 0.317 0.466 
  88 Q C   0.178 0.397 0.425 
  89 L C   0.161 0.366 0.474 
  90 H C   0.123 0.327 0.550 
  91 Q C   0.074 0.251 0.675 
  92 K C   0.048 0.156 0.796 
  93 E C   0.032 0.091 0.877 
  94 A C   0.003 0.029 0.968 
  95 P C   0.005 0.009 0.987 
  96 G C   0.000 0.011 0.989 
  97 Q C   0.000 0.038 0.962 
  98 P C   0.001 0.049 0.950 
  99 E C   0.002 0.100 0.898 
 100 P C   0.004 0.193 0.803 
 101 V C   0.013 0.448 0.539 
 102 R E   0.013 0.585 0.402 
 103 T E   0.018 0.656 0.326 
 104 V E   0.036 0.630 0.334 
 105 D C   0.039 0.410 0.551 
 106 A C   0.063 0.205 0.731 
 107 L C   0.052 0.155 0.794 
 108 G C   0.013 0.125 0.862 
 109 N C   0.004 0.194 0.803 
 110 V E   0.002 0.719 0.279 
 111 H E   0.001 0.806 0.193 
 112 Y E   0.001 0.777 0.222 
 113 D C   0.002 0.476 0.521 
 114 D C   0.012 0.140 0.848 
 115 N C   0.024 0.157 0.820 
 116 Q E   0.031 0.537 0.432 
 117 V E   0.030 0.789 0.181 
 118 I E   0.025 0.860 0.114 
 119 L E   0.020 0.831 0.149 
 120 K E   0.016 0.703 0.281 
 121 G C   0.003 0.189 0.808 
 122 P C   0.049 0.074 0.877 
 123 K C   0.061 0.079 0.861 
 124 G C   0.067 0.159 0.774 
 125 W C   0.102 0.208 0.691 
 126 A C   0.090 0.244 0.666 
 127 N C   0.073 0.236 0.691 
 128 L C   0.060 0.201 0.738 
 129 N C   0.019 0.150 0.831 
 130 T C   0.028 0.106 0.866 
 131 K C   0.024 0.096 0.879 
 132 D C   0.018 0.096 0.887 
 133 T C   0.025 0.128 0.847 
 134 N C   0.027 0.245 0.728 
 135 V C   0.032 0.439 0.528 
 136 W C   0.031 0.476 0.493 
 137 E C   0.033 0.416 0.551 
 138 G C   0.019 0.262 0.718 
 139 D C   0.025 0.273 0.702 
 140 Y E   0.030 0.494 0.476 
 141 Q E   0.026 0.589 0.385 
 142 M E   0.026 0.625 0.350 
 143 V E   0.025 0.553 0.422 
 144 G C   0.013 0.314 0.673 
 145 R C   0.025 0.247 0.728 
 146 Q C   0.038 0.157 0.805 
 147 G C   0.063 0.084 0.853 
 148 R C   0.131 0.088 0.781 
 149 G C   0.160 0.094 0.747 
 150 K H   0.643 0.075 0.282 
 151 A H   0.709 0.093 0.198 
 152 D H   0.723 0.097 0.180 
 153 L H   0.745 0.112 0.143 
 154 M H   0.725 0.120 0.155 
 155 K H   0.676 0.113 0.210 
 156 Q H   0.605 0.105 0.290 
 157 R C   0.341 0.093 0.566 
 158 G C   0.038 0.044 0.917 
 159 E C   0.028 0.032 0.940 
 160 N C   0.005 0.068 0.927 
 161 R C   0.009 0.406 0.585 
 162 Y E   0.009 0.690 0.302 
 163 T E   0.008 0.869 0.123 
 164 I E   0.011 0.889 0.100 
 165 L E   0.011 0.761 0.228 
 166 D E   0.010 0.613 0.377 
 167 N C   0.012 0.172 0.815 
 168 G C   0.007 0.170 0.823 
 169 S C   0.012 0.395 0.593 
 170 F C   0.024 0.484 0.492 
 171 T C   0.019 0.481 0.500 
 172 S C   0.015 0.465 0.520 
 173 C C   0.016 0.377 0.607 
 174 L C   0.011 0.198 0.790 
 175 P C   0.013 0.052 0.935 
 176 G C   0.016 0.016 0.968 
 177 S C   0.042 0.031 0.927 
 178 D C   0.053 0.062 0.885 
 179 T C   0.078 0.317 0.605 
 180 W E   0.081 0.559 0.360 
 181 S E   0.079 0.685 0.236 
 182 V E   0.082 0.713 0.205 
 183 V E   0.064 0.629 0.307 
 184 G C   0.038 0.420 0.542 
 185 S C   0.057 0.423 0.521 
 186 E E   0.073 0.558 0.369 
 187 I E   0.080 0.611 0.309 
 188 I E   0.083 0.586 0.331 
 189 H C   0.077 0.410 0.513 
 190 D C   0.089 0.118 0.793 
 191 R C   0.234 0.037 0.728 
 192 E H   0.614 0.040 0.346 
 193 E H   0.690 0.067 0.243 
 194 Q H   0.706 0.099 0.195 
 195 V H   0.793 0.136 0.071 
 196 A H   0.808 0.145 0.048 
 197 E H   0.800 0.157 0.043 
 198 I H   0.797 0.161 0.042 
 199 W H   0.734 0.160 0.106 
 200 N H   0.622 0.151 0.227 
 201 A H   0.504 0.154 0.342 
 202 R C   0.384 0.226 0.390 
 203 F C   0.207 0.323 0.470 
 204 K C   0.096 0.376 0.528 
 205 V C   0.037 0.399 0.564 
 206 G C   0.001 0.202 0.797 
 207 P C   0.004 0.179 0.817 
 208 V C   0.022 0.394 0.585 
 209 P C   0.030 0.427 0.543 
 210 I E   0.029 0.600 0.371 
 211 F E   0.024 0.635 0.342 
 212 Y E   0.021 0.585 0.394 
 213 S C   0.016 0.285 0.699 
 214 P C   0.040 0.174 0.786 
 215 Y C   0.044 0.278 0.678 
 216 L C   0.027 0.335 0.637 
 217 Q C   0.016 0.313 0.672 
 218 L C   0.003 0.181 0.815 
 219 P C   0.003 0.120 0.877 
 220 V C   0.033 0.054 0.913 
 221 G C   0.030 0.025 0.945 
 222 D C   0.041 0.023 0.936 
 223 K C   0.074 0.070 0.856 
 224 R C   0.063 0.112 0.824 
 225 R C   0.053 0.191 0.756 
 226 S C   0.033 0.231 0.736 
 227 G C   0.007 0.405 0.588 
 228 F E   0.004 0.557 0.439 
 229 L E   0.004 0.578 0.418 
 230 I C   0.003 0.385 0.612 
 231 P C   0.005 0.217 0.778 
 232 N C   0.009 0.119 0.872 
 233 A C   0.014 0.197 0.789 
 234 K C   0.021 0.300 0.679 
 235 Y C   0.034 0.361 0.605 
 236 T C   0.036 0.310 0.653 
 237 T C   0.059 0.253 0.687 
 238 T C   0.105 0.208 0.686 
 239 N C   0.120 0.191 0.689 
 240 Y C   0.205 0.276 0.519 
 241 F C   0.275 0.334 0.391 
 242 E C   0.286 0.346 0.369 
 243 F C   0.283 0.344 0.373 
 244 Y C   0.289 0.313 0.397 
 245 L C   0.286 0.178 0.537 
 246 P C   0.303 0.100 0.597 
 247 Y C   0.331 0.131 0.538 
 248 Y C   0.372 0.184 0.444 
 249 W C   0.329 0.200 0.472 
 250 N C   0.288 0.182 0.530 
 251 I C   0.281 0.157 0.562 
 252 A C   0.182 0.090 0.728 
 253 P C   0.173 0.050 0.776 
 254 N C   0.162 0.029 0.809 
 255 M C   0.193 0.047 0.760 
 256 D C   0.217 0.066 0.717 
 257 A C   0.227 0.165 0.608 
 258 T C   0.211 0.231 0.558 
 259 I C   0.196 0.243 0.561 
 260 T C   0.159 0.129 0.712 
 261 P C   0.360 0.069 0.571 
 262 H C   0.400 0.081 0.519 
 263 Y C   0.437 0.112 0.450 
 264 M H   0.438 0.128 0.434 
 265 H C   0.402 0.120 0.478 
 266 R C   0.401 0.097 0.503 
 267 R C   0.342 0.060 0.598 
 268 G C   0.286 0.042 0.672 
 269 N C   0.302 0.078 0.621 
 270 I C   0.348 0.201 0.451 
 271 M C   0.395 0.201 0.405 
 272 W H   0.469 0.190 0.341 
 273 E H   0.610 0.117 0.272 
 274 N H   0.619 0.072 0.309 
 275 E H   0.663 0.098 0.239 
 276 F H   0.677 0.168 0.155 
 277 R H   0.672 0.202 0.126 
 278 Y H   0.684 0.232 0.084 
 279 L H   0.681 0.230 0.090 
 280 S H   0.650 0.201 0.150 
 281 Q H   0.607 0.138 0.255 
 282 A C   0.297 0.056 0.646 
 283 G C   0.099 0.035 0.867 
 284 A C   0.072 0.066 0.862 
 285 G C   0.055 0.280 0.666 
 286 L E   0.067 0.489 0.444 
 287 M E   0.057 0.592 0.350 
 288 E E   0.047 0.636 0.317 
 289 L E   0.042 0.568 0.390 
 290 D E   0.030 0.521 0.449 
 291 Y C   0.022 0.479 0.499 
 292 L C   0.003 0.303 0.694 
 293 P C   0.003 0.178 0.820 
 294 S C   0.021 0.024 0.954 
 295 D C   0.044 0.026 0.930 
 296 K C   0.074 0.145 0.781 
 297 V C   0.079 0.290 0.631 
 298 Y C   0.072 0.295 0.633 
 299 E C   0.068 0.242 0.691 
 300 D C   0.045 0.149 0.806 
 301 E C   0.028 0.101 0.872 
 302 H C   0.001 0.069 0.930 
 303 P C   0.004 0.040 0.957 
 304 N C   0.003 0.021 0.976 
 305 D C   0.016 0.021 0.963 
 306 D C   0.048 0.015 0.936 
 307 S C   0.058 0.036 0.906 
 308 S C   0.052 0.076 0.872 
 309 R C   0.051 0.163 0.786 
 310 R C   0.054 0.414 0.533 
 311 W E   0.057 0.743 0.200 
 312 L E   0.059 0.855 0.086 
 313 F E   0.058 0.879 0.063 
 314 Y E   0.059 0.865 0.076 
 315 W E   0.058 0.803 0.139 
 316 N C   0.053 0.460 0.487 
 317 H C   0.054 0.182 0.763 
 318 S C   0.057 0.112 0.831 
 319 G C   0.051 0.139 0.810 
 320 V C   0.069 0.271 0.660 
 321 M C   0.067 0.397 0.536 
 322 D C   0.055 0.398 0.547 
 323 Q E   0.054 0.516 0.430 
 324 V E   0.050 0.730 0.220 
 325 W E   0.041 0.816 0.142 
 326 R E   0.038 0.840 0.123 
 327 F E   0.029 0.792 0.179 
 328 N E   0.022 0.640 0.338 
 329 V E   0.023 0.531 0.445 
 330 D C   0.022 0.436 0.542 
 331 Y C   0.057 0.335 0.608 
 332 T C   0.055 0.307 0.638 
 333 K C   0.038 0.316 0.645 
 334 V C   0.028 0.245 0.727 
 335 S C   0.012 0.144 0.844 
 336 D C   0.006 0.038 0.956 
 337 P C   0.142 0.008 0.850 
 338 S C   0.151 0.016 0.833 
 339 Y C   0.181 0.045 0.775 
 340 F C   0.204 0.064 0.732 
 341 N C   0.168 0.063 0.769 
 342 D C   0.168 0.055 0.777 
 343 F C   0.144 0.053 0.803 
 344 D C   0.132 0.048 0.820 
 345 N C   0.123 0.051 0.825 
 346 K C   0.111 0.089 0.800 
 347 Y C   0.071 0.117 0.812 
 348 G C   0.015 0.130 0.854 
 349 S C   0.014 0.149 0.838 
 350 S C   0.012 0.111 0.877 
 351 T C   0.018 0.111 0.871 
 352 D C   0.032 0.095 0.873 
 353 G C   0.048 0.096 0.856 
 354 Y C   0.084 0.212 0.704 
 355 A C   0.102 0.330 0.569 
 356 T C   0.119 0.401 0.480 
 357 Q E   0.132 0.443 0.425 
 358 K E   0.136 0.484 0.380 
 359 F E   0.132 0.497 0.371 
 360 S E   0.133 0.460 0.407 
 361 V C   0.157 0.368 0.475 
 362 G C   0.158 0.349 0.493 
 363 Y E   0.151 0.426 0.423 
 364 A E   0.136 0.505 0.359 
 365 V E   0.119 0.525 0.356 
 366 Q E   0.089 0.506 0.405 
 367 N E   0.058 0.481 0.462 
 368 F E   0.038 0.483 0.479 
 369 N C   0.015 0.467 0.517 
 370 A E   0.017 0.494 0.489 
 371 T E   0.016 0.602 0.382 
 372 V E   0.013 0.720 0.267 
 373 S E   0.006 0.703 0.291 
 374 T E   0.022 0.661 0.317 
 375 K E   0.020 0.693 0.286 
 376 Q E   0.017 0.798 0.185 
 377 F E   0.015 0.831 0.154 
 378 Q E   0.012 0.874 0.114 
 379 V E   0.012 0.883 0.105 
 380 F E   0.012 0.760 0.228 
 381 S E   0.010 0.547 0.443 
 382 E C   0.025 0.335 0.640 
 383 Q C   0.016 0.259 0.724 
 384 N C   0.014 0.256 0.730 
 385 T C   0.022 0.259 0.719 
 386 S C   0.022 0.345 0.633 
 387 S C   0.028 0.397 0.575 
 388 Y C   0.017 0.446 0.536 
 389 S C   0.009 0.433 0.559 
 390 A C   0.009 0.370 0.621 
 391 E C   0.006 0.311 0.684 
 392 P C   0.008 0.316 0.676 
 393 Q C   0.011 0.442 0.547 
 394 L E   0.011 0.549 0.441 
 395 D E   0.011 0.564 0.425 
 396 V E   0.048 0.556 0.396 
 397 N E   0.047 0.548 0.405 
 398 Y E   0.046 0.569 0.385 
 399 Y E   0.038 0.520 0.442 
 400 Q C   0.031 0.428 0.541 
 401 N C   0.019 0.278 0.703 
 402 D C   0.011 0.272 0.717 
 403 V C   0.010 0.315 0.675 
 404 G C   0.003 0.265 0.732 
 405 P C   0.015 0.290 0.695 
 406 F C   0.022 0.393 0.585 
 407 D C   0.030 0.422 0.548 
 408 T E   0.054 0.536 0.410 
 409 R E   0.058 0.664 0.278 
 410 I E   0.062 0.758 0.180 
 411 Y E   0.046 0.719 0.235 
 412 G E   0.017 0.686 0.297 
 413 Q E   0.016 0.769 0.215 
 414 A E   0.015 0.861 0.124 
 415 V E   0.015 0.878 0.107 
 416 H E   0.014 0.872 0.114 
 417 F E   0.016 0.842 0.142 
 418 V E   0.020 0.766 0.214 
 419 N C   0.014 0.489 0.497 
 420 T C   0.010 0.232 0.758 
 421 R C   0.027 0.067 0.906 
 422 D C   0.021 0.022 0.958 
 423 D C   0.025 0.016 0.960 
 424 M C   0.024 0.029 0.947 
 425 P C   0.050 0.023 0.927 
 426 E C   0.184 0.107 0.708 
 427 A C   0.190 0.241 0.570 
 428 T C   0.180 0.348 0.472 
 429 R E   0.182 0.526 0.291 
 430 V E   0.138 0.599 0.264 
 431 H E   0.098 0.601 0.301 
 432 L E   0.061 0.472 0.466 
 433 E C   0.042 0.380 0.578 
 434 P C   0.037 0.373 0.589 
 435 T C   0.026 0.454 0.520 
 436 I C   0.015 0.483 0.503 
 437 N C   0.009 0.375 0.616 
 438 L C   0.020 0.220 0.760 
 439 P C   0.031 0.136 0.833 
 440 L C   0.040 0.101 0.859 
 441 S C   0.036 0.086 0.878 
 442 N C   0.030 0.043 0.927 
 443 N C   0.047 0.057 0.896 
 444 W C   0.159 0.107 0.734 
 445 G C   0.166 0.150 0.685 
 446 S C   0.200 0.185 0.615 
 447 I C   0.297 0.193 0.510 
 448 N C   0.314 0.138 0.547 
 449 T H   0.501 0.095 0.403 
 450 E H   0.587 0.092 0.322 
 451 A H   0.599 0.117 0.284 
 452 K H   0.620 0.196 0.185 
 453 F H   0.631 0.241 0.127 
 454 L H   0.637 0.243 0.121 
 455 A H   0.621 0.219 0.160 
 456 T H   0.601 0.191 0.208 
 457 H H   0.582 0.161 0.257 
 458 Y H   0.521 0.128 0.351 
 459 Q H   0.452 0.096 0.451 
 460 Q C   0.393 0.072 0.535 
 461 T C   0.271 0.060 0.669 
 462 N C   0.183 0.057 0.759 
 463 L C   0.242 0.051 0.707 
 464 D C   0.266 0.064 0.670 
 465 W C   0.296 0.098 0.606 
 466 Y C   0.276 0.120 0.605 
 467 N C   0.203 0.101 0.696 
 468 S C   0.195 0.070 0.735 
 469 R C   0.156 0.060 0.784 
 470 N C   0.132 0.068 0.800 
 471 T C   0.282 0.097 0.621 
 472 T C   0.325 0.125 0.549 
 473 K C   0.382 0.132 0.486 
 474 L H   0.482 0.083 0.434 
 475 D H   0.497 0.040 0.463 
 476 E H   0.613 0.023 0.364 
 477 S H   0.590 0.029 0.381 
 478 V H   0.593 0.048 0.360 
 479 N H   0.524 0.067 0.409 
 480 R C   0.387 0.100 0.512 
 481 V C   0.338 0.125 0.537 
 482 M C   0.131 0.111 0.758 
 483 P C   0.083 0.136 0.781 
 484 Q C   0.074 0.300 0.626 
 485 F E   0.029 0.558 0.414 
 486 K E   0.010 0.655 0.336 
 487 V E   0.012 0.657 0.332 
 488 D C   0.003 0.255 0.743 
 489 G C   0.002 0.202 0.796 
 490 K E   0.006 0.686 0.308 
 491 M E   0.005 0.869 0.126 
 492 V E   0.007 0.875 0.118 
 493 F E   0.011 0.791 0.198 
 494 E E   0.051 0.636 0.313 
 495 R E   0.076 0.466 0.458 
 496 D C   0.084 0.361 0.555 
 497 M C   0.134 0.343 0.523 
 498 E C   0.130 0.400 0.470 
 499 M C   0.107 0.369 0.524 
 500 L C   0.084 0.264 0.652 
 501 A C   0.018 0.089 0.893 
 502 P C   0.036 0.032 0.932 
 503 G C   0.036 0.046 0.918 
 504 Y C   0.060 0.237 0.702 
 505 T C   0.069 0.388 0.544 
 506 Q E   0.059 0.510 0.431 
 507 T E   0.054 0.545 0.401 
 508 L E   0.051 0.535 0.414 
 509 E C   0.029 0.392 0.579 
 510 P C   0.047 0.296 0.658 
 511 R C   0.057 0.310 0.633 
 512 A C   0.067 0.368 0.565 
 513 Q E   0.075 0.474 0.451 
 514 Y E   0.068 0.728 0.204 
 515 L E   0.058 0.748 0.194 
 516 Y E   0.044 0.719 0.237 
 517 V E   0.035 0.587 0.378 
 518 P C   0.035 0.466 0.499 
 519 Y C   0.047 0.254 0.699 
 520 R C   0.053 0.148 0.799 
 521 D C   0.045 0.087 0.868 
 522 Q C   0.095 0.036 0.869 
 523 S C   0.108 0.037 0.855 
 524 D C   0.130 0.069 0.802 
 525 I C   0.168 0.162 0.670 
 526 Y C   0.132 0.210 0.658 
 527 N C   0.113 0.196 0.690 
 528 Y C   0.126 0.168 0.706 
 529 D C   0.116 0.118 0.766 
 530 S C   0.238 0.076 0.685 
 531 S C   0.302 0.077 0.622 
 532 L C   0.315 0.108 0.577 
 533 L C   0.325 0.135 0.540 
 534 Q C   0.317 0.133 0.550 
 535 S C   0.282 0.101 0.617 
 536 D C   0.277 0.067 0.656 
 537 Y C   0.337 0.072 0.591 
 538 S C   0.359 0.068 0.574 
 539 G C   0.359 0.082 0.559 
 540 L C   0.383 0.101 0.516 
 541 F C   0.355 0.128 0.517 
 542 R C   0.321 0.123 0.556 
 543 D C   0.301 0.085 0.614 
 544 R C   0.272 0.077 0.651 
 545 T C   0.244 0.121 0.635 
 546 Y C   0.246 0.137 0.617 
 547 G C   0.204 0.096 0.700 
 548 G C   0.261 0.088 0.650 
 549 L C   0.413 0.114 0.473 
 550 D H   0.438 0.127 0.435 
 551 R H   0.467 0.151 0.382 
 552 I H   0.482 0.146 0.372 
 553 A C   0.432 0.110 0.458 
 554 S C   0.314 0.110 0.577 
 555 A C   0.257 0.109 0.634 
 556 N C   0.155 0.110 0.734 
 557 Q C   0.121 0.222 0.657 
 558 V C   0.096 0.350 0.554 
 559 T C   0.071 0.410 0.519 
 560 T C   0.063 0.448 0.489 
 561 G C   0.049 0.439 0.512 
 562 V E   0.061 0.529 0.410 
 563 T E   0.068 0.583 0.349 
 564 S E   0.074 0.613 0.313 
 565 R E   0.083 0.677 0.240 
 566 I E   0.085 0.667 0.248 
 567 Y E   0.068 0.522 0.410 
 568 D C   0.053 0.158 0.788 
 569 D C   0.189 0.062 0.748 
 570 A C   0.209 0.104 0.687 
 571 A C   0.196 0.208 0.596 
 572 V E   0.200 0.442 0.358 
 573 E E   0.180 0.565 0.255 
 574 R E   0.156 0.674 0.170 
 575 F E   0.110 0.700 0.189 
 576 N E   0.036 0.704 0.260 
 577 I E   0.027 0.670 0.302 
 578 S E   0.016 0.534 0.450 
 579 V C   0.023 0.278 0.699 
 580 G C   0.013 0.226 0.761 
 581 Q C   0.013 0.381 0.606 
 582 I E   0.013 0.829 0.159 
 583 Y E   0.012 0.885 0.103 
 584 Y E   0.011 0.882 0.107 
 585 F E   0.011 0.767 0.222 
 586 T E   0.012 0.604 0.384 
 587 E C   0.014 0.405 0.581 
 588 S C   0.008 0.216 0.776 
 589 R C   0.010 0.153 0.837 
 590 T C   0.008 0.112 0.879 
 591 G C   0.004 0.069 0.927 
 592 D C   0.006 0.039 0.955 
 593 D C   0.005 0.072 0.922 
 594 N C   0.005 0.220 0.775 
 595 I C   0.005 0.431 0.563 
 596 T E   0.006 0.522 0.473 
 597 W E   0.010 0.548 0.442 
 598 E C   0.014 0.469 0.516 
 599 N C   0.014 0.286 0.700 
 600 D C   0.023 0.121 0.856 
 601 D C   0.018 0.082 0.900 
 602 K C   0.021 0.168 0.811 
 603 T C   0.018 0.245 0.736 
 604 G C   0.007 0.350 0.644 
 605 S C   0.006 0.487 0.506 
 606 L E   0.007 0.806 0.187 
 607 V E   0.007 0.855 0.138 
 608 W E   0.006 0.828 0.166 
 609 A E   0.008 0.593 0.399 
 610 G C   0.014 0.139 0.847 
 611 D C   0.035 0.143 0.821 
 612 T E   0.055 0.532 0.413 
 613 Y E   0.082 0.706 0.212 
 614 W E   0.090 0.800 0.110 
 615 R E   0.098 0.825 0.077 
 616 I E   0.118 0.781 0.101 
 617 S E   0.120 0.487 0.393 
 618 E C   0.160 0.250 0.590 
 619 R C   0.171 0.222 0.607 
 620 W C   0.112 0.242 0.647 
 621 G C   0.052 0.224 0.724 
 622 L C   0.053 0.251 0.696 
 623 R C   0.041 0.242 0.717 
 624 G C   0.019 0.227 0.754 
 625 G C   0.014 0.307 0.679 
 626 I E   0.013 0.604 0.384 
 627 Q E   0.014 0.690 0.295 
 628 Y E   0.021 0.653 0.326 
 629 D E   0.021 0.510 0.469 
 630 T C   0.035 0.403 0.562 
 631 R C   0.035 0.364 0.601 
 632 L C   0.040 0.312 0.648 
 633 D C   0.045 0.186 0.769 
 634 N C   0.048 0.196 0.756 
 635 V C   0.075 0.297 0.628 
 636 A C   0.067 0.324 0.609 
 637 T C   0.045 0.356 0.599 
 638 S C   0.038 0.306 0.656 
 639 N C   0.042 0.251 0.708 
 640 S C   0.043 0.327 0.630 
 641 S C   0.061 0.435 0.504 
 642 I E   0.082 0.542 0.377 
 643 E E   0.088 0.592 0.321 
 644 Y E   0.089 0.587 0.324 
 645 R E   0.086 0.472 0.442 
 646 R C   0.083 0.332 0.585 
 647 D C   0.084 0.090 0.826 
 648 E C   0.203 0.017 0.780 
 649 D C   0.226 0.026 0.748 
 650 R C   0.294 0.173 0.533 
 651 L E   0.322 0.362 0.317 
 652 V E   0.312 0.511 0.177 
 653 Q E   0.304 0.565 0.130 
 654 L E   0.291 0.534 0.174 
 655 N E   0.280 0.469 0.251 
 656 Y E   0.263 0.406 0.332 
 657 H C   0.218 0.361 0.421 
 658 Y C   0.159 0.239 0.602 
 659 A C   0.093 0.082 0.825 
 660 S C   0.042 0.012 0.946 
 661 P H   0.887 0.002 0.111 
 662 E H   0.942 0.003 0.056 
 663 Y H   0.946 0.006 0.047 
 664 I H   0.956 0.008 0.035 
 665 Q H   0.916 0.010 0.075 
 666 A H   0.708 0.010 0.282 
 667 T H   0.598 0.012 0.390 
 668 L C   0.335 0.011 0.654 
 669 P C   0.345 0.008 0.648 
 670 K C   0.360 0.029 0.611 
 671 Y C   0.367 0.075 0.558 
 672 Y C   0.341 0.090 0.569 
 673 S C   0.257 0.063 0.680 
 674 T C   0.314 0.032 0.654 
 675 A H   0.663 0.036 0.301 
 676 E H   0.682 0.054 0.264 
 677 Q H   0.672 0.073 0.256 
 678 Y H   0.646 0.076 0.278 
 679 K H   0.588 0.062 0.350 
 680 N C   0.372 0.033 0.595 
 681 G C   0.269 0.040 0.690 
 682 I C   0.275 0.156 0.569 
 683 S C   0.268 0.221 0.511 
 684 Q C   0.281 0.304 0.415 
 685 V C   0.284 0.326 0.390 
 686 G C   0.241 0.307 0.451 
 687 A C   0.253 0.348 0.400 
 688 V E   0.238 0.405 0.357 
 689 A C   0.183 0.376 0.441 
 690 S C   0.101 0.313 0.586 
 691 R C   0.095 0.277 0.627 
 692 P C   0.110 0.247 0.642 
 693 I C   0.117 0.211 0.672 
 694 A C   0.122 0.174 0.704 
 695 D C   0.081 0.141 0.777 
 696 R C   0.066 0.296 0.638 
 697 W E   0.046 0.602 0.352 
 698 S E   0.033 0.768 0.199 
 699 I E   0.035 0.849 0.117 
 700 V E   0.028 0.811 0.160 
 701 G E   0.019 0.740 0.241 
 702 A E   0.023 0.739 0.239 
 703 Y E   0.020 0.801 0.179 
 704 Y E   0.020 0.774 0.207 
 705 Y E   0.015 0.674 0.311 
 706 D C   0.008 0.382 0.610 
 707 T C   0.033 0.071 0.896 
 708 N C   0.041 0.028 0.931 
 709 A C   0.070 0.021 0.909 
 710 N C   0.100 0.034 0.867 
 711 K C   0.179 0.114 0.707 
 712 Q C   0.205 0.140 0.655 
 713 A C   0.219 0.152 0.629 
 714 D C   0.246 0.131 0.623 
 715 S C   0.258 0.147 0.595 
 716 M C   0.261 0.193 0.546 
 717 L C   0.202 0.199 0.599 
 718 G C   0.121 0.221 0.658 
 719 V C   0.120 0.351 0.529 
 720 Q C   0.136 0.418 0.447 
 721 Y C   0.179 0.388 0.433 
 722 S C   0.213 0.267 0.520 
 723 S C   0.313 0.206 0.481 
 724 C C   0.345 0.254 0.401 
 725 C H   0.377 0.329 0.294 
 726 Y H   0.435 0.398 0.167 
 727 A H   0.446 0.420 0.134 
 728 I H   0.456 0.444 0.100 
 729 R H   0.458 0.427 0.115 
 730 V H   0.420 0.352 0.228 
 731 G H   0.400 0.240 0.360 
 732 Y H   0.418 0.256 0.326 
 733 E H   0.428 0.273 0.298 
 734 R H   0.386 0.263 0.351 
 735 K C   0.345 0.280 0.375 
 736 L C   0.258 0.240 0.502 
 737 N C   0.092 0.121 0.787 
 738 G C   0.026 0.069 0.905 
 739 W C   0.030 0.085 0.885 
 740 D C   0.036 0.084 0.880 
 741 N C   0.093 0.034 0.873 
 742 D C   0.132 0.019 0.849 
 743 K C   0.165 0.078 0.757 
 744 Q C   0.201 0.187 0.612 
 745 H C   0.217 0.304 0.480 
 746 A E   0.238 0.400 0.362 
 747 V E   0.257 0.477 0.265 
 748 Y E   0.259 0.447 0.294 
 749 D C   0.251 0.253 0.496 
 750 N C   0.249 0.178 0.573 
 751 A C   0.264 0.226 0.510 
 752 I C   0.218 0.306 0.477 
 753 G C   0.177 0.369 0.454 
 754 F E   0.161 0.449 0.390 
 755 N E   0.158 0.542 0.300 
 756 I E   0.162 0.634 0.204 
 757 E E   0.147 0.677 0.176 
 758 L E   0.137 0.621 0.242 
 759 R E   0.102 0.463 0.435 
 760 G C   0.069 0.312 0.619 
 761 L C   0.084 0.194 0.722 
 762 S C   0.076 0.150 0.774 
 763 S C   0.080 0.091 0.828 
 764 N C   0.087 0.059 0.854 
 765 Y C   0.091 0.055 0.854 
 766 G C   0.103 0.048 0.849 
 767 L C   0.225 0.039 0.737 
 768 G C   0.267 0.035 0.698 
 769 T H   0.727 0.026 0.247 
 770 Q H   0.887 0.022 0.091 
 771 E H   0.908 0.021 0.070 
 772 M H   0.909 0.023 0.069 
 773 L H   0.899 0.024 0.077 
 774 R H   0.840 0.022 0.138 
 775 S C   0.456 0.016 0.528 
 776 N C   0.156 0.010 0.834 
 777 I C   0.193 0.015 0.793 
 778 L C   0.352 0.017 0.630 
 779 P C   0.484 0.011 0.505 
 780 Y H   0.577 0.008 0.415 
 781 Q H   0.812 0.005 0.183 
 782 N H   0.884 0.003 0.113 
 783 T H   0.935 0.002 0.063 
 784 L H   0.977 0.001 0.021 
 785 M H   0.985 0.001 0.014 
 786 R H   0.988 0.001 0.012 
 787 Y H   0.989 0.001 0.011 
 788 L H   0.994 0.000 0.006 
 789 A H   0.996 0.000 0.004 
 790 T H   0.995 0.000 0.005 
 791 L H   0.994 0.000 0.005 
 792 L H   0.991 0.001 0.008 
 793 L H   0.983 0.002 0.015 
 794 S H   0.971 0.003 0.026 
 795 L H   0.963 0.009 0.029 
 796 A H   0.938 0.018 0.044 
 797 V H   0.909 0.035 0.056 
 798 L H   0.880 0.043 0.076 
 799 I H   0.801 0.047 0.152 
 800 T H   0.651 0.045 0.304 
 801 A C   0.184 0.023 0.793 
 802 G C   0.001 0.000 0.998 
```
