## Supplementary material for "A multi-task deep-learning system for predicting membrane associations and secondary structures of proteins": Code and Raw Data: 4y97B.ss3

```
#DeepConCNF_SS3: three-class secondary structure prediction results 
#probabilities are in the order of H E C, the 3 secondary structure types used in DSSP 
   1 A C   0.000 0.000 0.999 
   2 Q C   0.010 0.025 0.965 
   3 L C   0.039 0.036 0.925 
   4 T C   0.064 0.021 0.915 
   5 D H   0.528 0.004 0.468 
   6 E H   0.732 0.003 0.265 
   7 E H   0.729 0.008 0.264 
   8 K H   0.718 0.014 0.268 
   9 Y H   0.701 0.019 0.280 
  10 R H   0.610 0.020 0.370 
  11 D H   0.538 0.016 0.446 
  12 C C   0.478 0.021 0.501 
  13 E C   0.433 0.060 0.507 
  14 R C   0.332 0.115 0.553 
  15 F C   0.200 0.131 0.669 
  16 K C   0.111 0.128 0.760 
  17 C C   0.008 0.097 0.894 
  18 P C   0.005 0.067 0.928 
  19 C C   0.005 0.036 0.958 
  20 P C   0.017 0.032 0.951 
  21 T C   0.022 0.070 0.908 
  22 C C   0.028 0.091 0.881 
  23 G C   0.029 0.084 0.887 
  24 T C   0.148 0.106 0.746 
  25 E C   0.202 0.114 0.684 
  26 N C   0.226 0.117 0.657 
  27 I C   0.293 0.145 0.561 
  28 Y C   0.298 0.144 0.558 
  29 D C   0.281 0.111 0.608 
  30 N C   0.242 0.120 0.639 
  31 V C   0.208 0.168 0.624 
  32 F C   0.152 0.193 0.656 
  33 D C   0.056 0.116 0.828 
  34 G C   0.013 0.038 0.949 
  35 S C   0.011 0.036 0.953 
  36 G C   0.013 0.026 0.961 
  37 T C   0.018 0.037 0.945 
  38 D C   0.027 0.080 0.893 
  39 M C   0.053 0.130 0.817 
  40 E C   0.082 0.146 0.772 
  41 P C   0.128 0.136 0.735 
  42 S C   0.158 0.243 0.599 
  43 L C   0.207 0.375 0.419 
  44 Y E   0.204 0.412 0.384 
  45 R C   0.182 0.382 0.436 
  46 C C   0.144 0.255 0.601 
  47 S C   0.109 0.180 0.710 
  48 N C   0.086 0.122 0.792 
  49 I C   0.068 0.118 0.814 
  50 D C   0.049 0.146 0.805 
  51 C C   0.034 0.168 0.798 
  52 K C   0.030 0.218 0.752 
  53 A C   0.022 0.222 0.756 
  54 S C   0.012 0.173 0.815 
  55 P C   0.069 0.222 0.709 
  56 L C   0.096 0.414 0.490 
  57 T E   0.125 0.631 0.244 
  58 F E   0.175 0.702 0.123 
  59 T E   0.183 0.717 0.100 
  60 V E   0.206 0.723 0.070 
  61 Q E   0.206 0.670 0.125 
  62 L E   0.203 0.486 0.311 
  63 S C   0.209 0.162 0.629 
  64 N C   0.451 0.055 0.494 
  65 K H   0.546 0.101 0.353 
  66 L H   0.569 0.181 0.249 
  67 I H   0.612 0.215 0.173 
  68 M H   0.613 0.213 0.174 
  69 D H   0.564 0.138 0.298 
  70 I H   0.777 0.085 0.138 
  71 R H   0.799 0.083 0.118 
  72 R H   0.790 0.089 0.121 
  73 F H   0.774 0.109 0.117 
  74 I H   0.706 0.151 0.143 
  75 K H   0.625 0.167 0.208 
  76 K H   0.536 0.178 0.286 
  77 Y H   0.467 0.184 0.349 
  78 Y C   0.230 0.162 0.608 
  79 D C   0.089 0.101 0.810 
  80 G C   0.055 0.222 0.723 
  81 W E   0.048 0.533 0.419 
  82 L E   0.042 0.686 0.272 
  83 I E   0.034 0.690 0.276 
  84 C E   0.024 0.591 0.384 
  85 E C   0.015 0.432 0.553 
  86 E C   0.010 0.246 0.744 
  87 P C   0.090 0.145 0.765 
  88 T C   0.096 0.118 0.786 
  89 C C   0.116 0.128 0.756 
  90 R C   0.146 0.104 0.750 
  91 N C   0.113 0.070 0.817 
  92 R C   0.114 0.058 0.828 
  93 T C   0.097 0.098 0.806 
  94 R C   0.062 0.157 0.780 
  95 H C   0.061 0.195 0.744 
  96 L C   0.054 0.163 0.783 
  97 P C   0.057 0.139 0.804 
  98 L C   0.094 0.197 0.709 
  99 Q C   0.090 0.236 0.675 
 100 F C   0.098 0.246 0.656 
 101 S C   0.075 0.189 0.736 
 102 R C   0.069 0.142 0.789 
 103 T C   0.081 0.091 0.827 
 104 G C   0.060 0.058 0.882 
 105 P C   0.062 0.051 0.887 
 106 L C   0.081 0.055 0.864 
 107 C C   0.157 0.055 0.788 
 108 P C   0.405 0.048 0.547 
 109 A H   0.483 0.070 0.447 
 110 C H   0.516 0.128 0.356 
 111 M H   0.546 0.168 0.286 
 112 K H   0.560 0.187 0.253 
 113 A H   0.509 0.187 0.304 
 114 T H   0.449 0.189 0.363 
 115 L C   0.319 0.125 0.557 
 116 Q C   0.007 0.029 0.963 
 117 P C   0.041 0.009 0.950 
 118 E C   0.038 0.009 0.953 
 119 Y C   0.046 0.014 0.940 
 120 S C   0.046 0.012 0.942 
 121 D C   0.128 0.006 0.866 
 122 K C   0.468 0.008 0.524 
 123 S H   0.521 0.019 0.459 
 124 L H   0.809 0.037 0.154 
 125 Y H   0.836 0.046 0.118 
 126 T H   0.847 0.046 0.107 
 127 Q H   0.896 0.049 0.055 
 128 L H   0.896 0.054 0.050 
 129 C H   0.891 0.055 0.054 
 130 F H   0.903 0.049 0.048 
 131 Y H   0.900 0.046 0.055 
 132 R H   0.895 0.043 0.062 
 133 Y H   0.878 0.046 0.076 
 134 I H   0.863 0.048 0.089 
 135 F H   0.791 0.038 0.171 
 136 D H   0.613 0.016 0.371 
 137 A H   0.841 0.003 0.156 
 138 E H   0.858 0.005 0.138 
 139 C H   0.844 0.007 0.149 
 140 A H   0.850 0.007 0.143 
 141 L H   0.827 0.010 0.163 
 142 E H   0.696 0.011 0.293 
 143 K H   0.572 0.012 0.416 
 144 L C   0.442 0.009 0.548 
 145 T C   0.325 0.005 0.670 
 146 T C   0.374 0.004 0.622 
 147 D H   0.719 0.001 0.279 
 148 H H   0.750 0.001 0.249 
 149 E H   0.782 0.001 0.218 
 150 K H   0.871 0.000 0.128 
 151 D H   0.880 0.000 0.119 
 152 K H   0.884 0.001 0.115 
 153 L H   0.841 0.002 0.157 
 154 K H   0.733 0.003 0.264 
 155 K H   0.516 0.005 0.479 
 156 Q C   0.322 0.011 0.667 
 157 F C   0.168 0.020 0.812 
 158 F C   0.076 0.024 0.900 
 159 T C   0.071 0.008 0.921 
 160 P H   0.882 0.001 0.117 
 161 K H   0.916 0.002 0.082 
 162 V H   0.941 0.003 0.056 
 163 L H   0.956 0.004 0.040 
 164 Q H   0.956 0.003 0.041 
 165 D H   0.930 0.002 0.068 
 166 Y H   0.970 0.002 0.028 
 167 R H   0.968 0.002 0.030 
 168 K H   0.954 0.002 0.044 
 169 L H   0.947 0.001 0.052 
 170 K H   0.954 0.001 0.045 
 171 N H   0.948 0.001 0.051 
 172 T H   0.945 0.001 0.054 
 173 A H   0.972 0.001 0.027 
 174 E H   0.948 0.002 0.050 
 175 Q H   0.912 0.003 0.086 
 176 F H   0.862 0.004 0.134 
 177 L H   0.651 0.009 0.340 
 178 S C   0.328 0.020 0.652 
 179 R C   0.091 0.016 0.893 
 180 S C   0.000 0.000 0.999 
```
