## Supplementary material for "A multi-task deep-learning system for predicting membrane associations and secondary structures of proteins": Code and Raw Data: 5d23A.ss3

```
#DeepConCNF_SS3: three-class secondary structure prediction results 
#probabilities are in the order of H E C, the 3 secondary structure types used in DSSP 
   1 M C   0.000 0.000 1.000 
   2 H C   0.005 0.003 0.992 
   3 H C   0.017 0.006 0.977 
   4 H C   0.033 0.009 0.958 
   5 H C   0.047 0.011 0.941 
   6 H C   0.059 0.008 0.933 
   7 H C   0.072 0.006 0.922 
   8 E C   0.101 0.005 0.894 
   9 T C   0.140 0.005 0.855 
  10 S H   0.730 0.003 0.268 
  11 E H   0.946 0.001 0.053 
  12 E H   0.951 0.001 0.048 
  13 R H   0.964 0.000 0.036 
  14 A H   0.972 0.000 0.028 
  15 A H   0.972 0.000 0.028 
  16 R H   0.977 0.001 0.022 
  17 L H   0.985 0.001 0.014 
  18 A H   0.967 0.001 0.032 
  19 K H   0.943 0.002 0.055 
  20 M H   0.921 0.001 0.078 
  21 S H   0.905 0.001 0.094 
  22 A H   0.985 0.000 0.014 
  23 Y H   0.989 0.001 0.010 
  24 A H   0.989 0.001 0.010 
  25 A H   0.985 0.001 0.014 
  26 Q H   0.976 0.002 0.022 
  27 R H   0.967 0.002 0.031 
  28 L H   0.924 0.001 0.074 
  29 A H   0.783 0.002 0.216 
  30 N C   0.368 0.002 0.630 
  31 E C   0.174 0.002 0.824 
  32 S C   0.010 0.001 0.990 
  33 P H   0.948 0.000 0.052 
  34 E H   0.963 0.000 0.036 
  35 Q H   0.961 0.000 0.038 
  36 R H   0.990 0.000 0.009 
  37 A H   0.989 0.000 0.010 
  38 T H   0.986 0.000 0.013 
  39 R H   0.993 0.001 0.007 
  40 L H   0.992 0.001 0.007 
  41 K H   0.982 0.001 0.017 
  42 R H   0.966 0.001 0.033 
  43 M H   0.965 0.001 0.034 
  44 S H   0.965 0.000 0.035 
  45 E H   0.993 0.000 0.007 
  46 Y H   0.989 0.000 0.011 
  47 A H   0.980 0.000 0.019 
  48 A H   0.958 0.001 0.042 
  49 K H   0.892 0.002 0.105 
  50 R H   0.807 0.005 0.187 
  51 L C   0.416 0.005 0.579 
  52 S C   0.169 0.004 0.826 
  53 S C   0.305 0.005 0.690 
  54 E C   0.334 0.003 0.663 
  55 T C   0.365 0.004 0.631 
  56 R H   0.908 0.002 0.091 
  57 E H   0.934 0.003 0.064 
  58 Q H   0.940 0.004 0.057 
  59 R H   0.964 0.006 0.030 
  60 A H   0.972 0.008 0.020 
  61 I H   0.975 0.010 0.015 
  62 R H   0.978 0.010 0.012 
  63 L H   0.984 0.010 0.006 
  64 A H   0.974 0.008 0.018 
  65 R H   0.948 0.007 0.045 
  66 M H   0.935 0.005 0.060 
  67 S H   0.917 0.002 0.080 
  68 A H   0.986 0.001 0.013 
  69 Y H   0.987 0.002 0.011 
  70 A H   0.983 0.002 0.015 
  71 A H   0.978 0.002 0.020 
  72 R H   0.965 0.003 0.032 
  73 R H   0.950 0.003 0.048 
  74 L H   0.879 0.003 0.119 
  75 A H   0.654 0.003 0.344 
  76 N C   0.209 0.003 0.789 
  77 E C   0.060 0.003 0.937 
  78 T C   0.011 0.002 0.987 
  79 P H   0.909 0.000 0.090 
  80 A H   0.938 0.000 0.062 
  81 Q H   0.942 0.000 0.058 
  82 R H   0.971 0.001 0.028 
  83 Q H   0.975 0.004 0.021 
  84 A H   0.971 0.006 0.023 
  85 R H   0.969 0.011 0.020 
  86 L H   0.968 0.017 0.015 
  87 L H   0.928 0.019 0.053 
  88 R H   0.858 0.019 0.123 
  89 M H   0.840 0.010 0.149 
  90 S H   0.819 0.006 0.175 
  91 A H   0.896 0.005 0.100 
  92 Y H   0.896 0.005 0.098 
  93 A H   0.881 0.008 0.112 
  94 A H   0.845 0.005 0.151 
  95 K H   0.802 0.006 0.192 
  96 R H   0.746 0.005 0.249 
  97 Q H   0.700 0.006 0.294 
  98 A H   0.632 0.003 0.366 
  99 S C   0.496 0.003 0.501 
 100 K C   0.306 0.005 0.689 
 101 K C   0.081 0.002 0.917 
 102 S C   0.000 0.000 1.000 
```
