## Supplementary material for "A multi-task deep-learning system for predicting membrane associations and secondary structures of proteins": Code and Raw Data: 5gofA.ss3

```
#DeepConCNF_SS3: three-class secondary structure prediction results 
#probabilities are in the order of H E C, the 3 secondary structure types used in DSSP 
   1 G C   0.000 0.000 1.000 
   2 P C   0.005 0.003 0.992 
   3 H C   0.013 0.009 0.978 
   4 M C   0.022 0.014 0.964 
   5 G C   0.016 0.016 0.968 
   6 G C   0.017 0.017 0.966 
   7 S C   0.017 0.031 0.952 
   8 M C   0.021 0.032 0.946 
   9 A C   0.014 0.029 0.956 
  10 E C   0.009 0.025 0.965 
  11 P C   0.014 0.029 0.957 
  12 V C   0.023 0.025 0.952 
  13 S C   0.047 0.016 0.937 
  14 P C   0.377 0.011 0.612 
  15 L C   0.491 0.015 0.494 
  16 K H   0.592 0.021 0.387 
  17 H H   0.716 0.036 0.248 
  18 F H   0.800 0.053 0.147 
  19 V H   0.840 0.059 0.100 
  20 L H   0.830 0.043 0.127 
  21 A H   0.821 0.014 0.165 
  22 K H   0.933 0.002 0.065 
  23 K H   0.950 0.002 0.048 
  24 A H   0.958 0.003 0.038 
  25 I H   0.982 0.005 0.013 
  26 T H   0.988 0.005 0.007 
  27 A H   0.986 0.004 0.010 
  28 I H   0.985 0.003 0.012 
  29 F H   0.987 0.002 0.011 
  30 D H   0.983 0.001 0.016 
  31 Q H   0.971 0.001 0.028 
  32 L H   0.959 0.003 0.038 
  33 L H   0.927 0.007 0.067 
  34 E H   0.890 0.013 0.097 
  35 F H   0.857 0.024 0.120 
  36 V H   0.778 0.033 0.189 
  37 T H   0.673 0.034 0.293 
  38 E H   0.520 0.029 0.451 
  39 G C   0.410 0.017 0.573 
  40 S C   0.417 0.044 0.539 
  41 H H   0.475 0.153 0.372 
  42 F H   0.544 0.244 0.212 
  43 V H   0.559 0.283 0.158 
  44 E H   0.546 0.291 0.163 
  45 A H   0.517 0.276 0.207 
  46 T H   0.452 0.281 0.266 
  47 Y C   0.334 0.238 0.428 
  48 K C   0.208 0.142 0.650 
  49 N C   0.036 0.021 0.943 
  50 P C   0.152 0.003 0.845 
  51 E C   0.156 0.017 0.828 
  52 L C   0.182 0.040 0.778 
  53 D C   0.175 0.052 0.773 
  54 R C   0.160 0.106 0.734 
  55 I C   0.139 0.125 0.736 
  56 A C   0.105 0.086 0.809 
  57 T C   0.091 0.055 0.854 
  58 E H   0.772 0.015 0.213 
  59 D H   0.768 0.007 0.225 
  60 D H   0.782 0.014 0.204 
  61 L H   0.839 0.038 0.124 
  62 V H   0.812 0.048 0.140 
  63 E H   0.741 0.052 0.206 
  64 M H   0.576 0.045 0.379 
  65 Q H   0.510 0.043 0.447 
  66 G C   0.435 0.023 0.542 
  67 Y H   0.571 0.014 0.415 
  68 K H   0.712 0.008 0.280 
  69 D H   0.740 0.006 0.254 
  70 K H   0.867 0.014 0.119 
  71 L H   0.896 0.031 0.074 
  72 S H   0.898 0.036 0.066 
  73 I H   0.935 0.037 0.029 
  74 I H   0.947 0.032 0.021 
  75 G H   0.948 0.027 0.025 
  76 E H   0.950 0.026 0.025 
  77 V H   0.944 0.027 0.028 
  78 L H   0.892 0.024 0.084 
  79 S H   0.686 0.018 0.297 
  80 R H   0.552 0.011 0.436 
  81 R C   0.143 0.007 0.849 
  82 H C   0.020 0.027 0.953 
  83 M C   0.009 0.196 0.795 
  84 K E   0.009 0.737 0.253 
  85 V E   0.009 0.948 0.043 
  86 A E   0.008 0.964 0.027 
  87 F E   0.007 0.962 0.031 
  88 F E   0.006 0.871 0.123 
  89 G E   0.001 0.537 0.461 
  90 R C   0.003 0.322 0.675 
  91 T C   0.021 0.080 0.898 
  92 S C   0.059 0.012 0.929 
  93 S C   0.085 0.008 0.907 
  94 G C   0.143 0.013 0.845 
  95 K H   0.569 0.035 0.396 
  96 S H   0.628 0.084 0.288 
  97 S H   0.700 0.118 0.183 
  98 V H   0.754 0.152 0.094 
  99 I H   0.753 0.158 0.089 
 100 N H   0.740 0.140 0.120 
 101 A H   0.752 0.116 0.132 
 102 M H   0.717 0.114 0.169 
 103 L H   0.658 0.101 0.241 
 104 W H   0.619 0.086 0.295 
 105 D H   0.503 0.069 0.427 
 106 K C   0.418 0.084 0.498 
 107 V C   0.383 0.110 0.507 
 108 L C   0.076 0.071 0.853 
 109 P C   0.068 0.067 0.865 
 110 S C   0.056 0.071 0.873 
 111 G C   0.051 0.111 0.838 
 112 I C   0.093 0.235 0.672 
 113 G C   0.101 0.336 0.564 
 114 H C   0.163 0.373 0.463 
 115 I E   0.190 0.411 0.399 
 116 T C   0.206 0.378 0.416 
 117 N E   0.221 0.390 0.389 
 118 C E   0.219 0.468 0.313 
 119 F E   0.229 0.567 0.204 
 120 L E   0.223 0.617 0.160 
 121 S E   0.207 0.623 0.170 
 122 V E   0.195 0.603 0.202 
 123 E E   0.178 0.538 0.284 
 124 G C   0.028 0.164 0.808 
 125 T C   0.033 0.083 0.883 
 126 D C   0.060 0.050 0.890 
 127 G C   0.054 0.023 0.923 
 128 D C   0.060 0.054 0.886 
 129 K E   0.069 0.598 0.333 
 130 A E   0.066 0.705 0.230 
 131 Y E   0.058 0.796 0.146 
 132 L E   0.052 0.790 0.159 
 133 M E   0.035 0.680 0.286 
 134 T C   0.016 0.481 0.503 
 135 E C   0.008 0.247 0.745 
 136 G C   0.004 0.040 0.956 
 137 S C   0.018 0.025 0.957 
 138 D C   0.050 0.021 0.928 
 139 E C   0.273 0.024 0.703 
 140 K C   0.302 0.057 0.641 
 141 K C   0.339 0.084 0.577 
 142 S C   0.365 0.121 0.515 
 143 V H   0.568 0.143 0.290 
 144 K H   0.604 0.123 0.273 
 145 T H   0.626 0.099 0.275 
 146 V H   0.891 0.040 0.069 
 147 N H   0.893 0.030 0.078 
 148 Q H   0.896 0.026 0.078 
 149 L H   0.906 0.032 0.062 
 150 A H   0.892 0.037 0.071 
 151 H H   0.865 0.046 0.090 
 152 A H   0.827 0.059 0.114 
 153 L H   0.632 0.074 0.295 
 154 H C   0.337 0.078 0.585 
 155 M C   0.176 0.050 0.774 
 156 D C   0.055 0.023 0.922 
 157 K C   0.108 0.021 0.872 
 158 D C   0.097 0.043 0.861 
 159 L C   0.114 0.091 0.795 
 160 K C   0.106 0.129 0.765 
 161 A C   0.064 0.163 0.774 
 162 G C   0.017 0.190 0.794 
 163 C E   0.027 0.527 0.447 
 164 L E   0.038 0.853 0.109 
 165 V E   0.047 0.871 0.082 
 166 R E   0.048 0.871 0.081 
 167 V E   0.048 0.837 0.116 
 168 F E   0.052 0.684 0.263 
 169 W C   0.027 0.220 0.753 
 170 P C   0.085 0.068 0.847 
 171 K C   0.185 0.032 0.783 
 172 A C   0.192 0.076 0.732 
 173 K C   0.219 0.136 0.645 
 174 C C   0.215 0.272 0.512 
 175 A C   0.211 0.342 0.447 
 176 L C   0.189 0.404 0.407 
 177 L C   0.141 0.400 0.459 
 178 R C   0.051 0.246 0.703 
 179 D C   0.014 0.053 0.933 
 180 D C   0.010 0.115 0.875 
 181 L E   0.008 0.852 0.140 
 182 V E   0.005 0.949 0.046 
 183 L E   0.004 0.955 0.041 
 184 V E   0.003 0.903 0.094 
 185 D C   0.001 0.491 0.507 
 186 S C   0.000 0.073 0.927 
 187 P C   0.009 0.022 0.969 
 188 G C   0.027 0.010 0.963 
 189 T C   0.133 0.026 0.841 
 190 D C   0.214 0.026 0.760 
 191 V H   0.572 0.021 0.407 
 192 T H   0.671 0.021 0.308 
 193 T H   0.740 0.019 0.241 
 194 E H   0.822 0.011 0.167 
 195 L H   0.891 0.005 0.104 
 196 D H   0.926 0.002 0.072 
 197 S H   0.948 0.001 0.051 
 198 W H   0.965 0.001 0.034 
 199 I H   0.971 0.002 0.027 
 200 D H   0.956 0.002 0.042 
 201 K H   0.912 0.004 0.084 
 202 F H   0.781 0.010 0.208 
 203 C C   0.349 0.023 0.628 
 204 L C   0.176 0.028 0.796 
 205 D C   0.087 0.022 0.890 
 206 A C   0.081 0.025 0.895 
 207 D C   0.072 0.091 0.837 
 208 V E   0.088 0.771 0.142 
 209 F E   0.089 0.886 0.025 
 210 V E   0.088 0.901 0.011 
 211 L E   0.089 0.881 0.030 
 212 V E   0.086 0.764 0.150 
 213 A E   0.095 0.547 0.358 
 214 N C   0.092 0.128 0.781 
 215 S C   0.183 0.044 0.773 
 216 E C   0.383 0.023 0.594 
 217 S C   0.443 0.024 0.533 
 218 T H   0.548 0.032 0.420 
 219 L H   0.614 0.044 0.342 
 220 M H   0.625 0.050 0.325 
 221 N H   0.634 0.034 0.331 
 222 T H   0.741 0.011 0.248 
 223 E H   0.782 0.007 0.211 
 224 K H   0.825 0.008 0.167 
 225 H H   0.833 0.017 0.149 
 226 F H   0.853 0.033 0.114 
 227 F H   0.870 0.042 0.089 
 228 H H   0.867 0.040 0.093 
 229 K H   0.854 0.034 0.112 
 230 V H   0.841 0.023 0.136 
 231 N H   0.799 0.010 0.191 
 232 E H   0.741 0.005 0.254 
 233 R H   0.699 0.009 0.292 
 234 L C   0.281 0.016 0.703 
 235 S C   0.048 0.016 0.936 
 236 K C   0.013 0.023 0.964 
 237 P C   0.011 0.026 0.963 
 238 N C   0.020 0.422 0.558 
 239 I E   0.027 0.856 0.117 
 240 F E   0.027 0.922 0.051 
 241 I E   0.028 0.932 0.041 
 242 L E   0.029 0.862 0.110 
 243 N C   0.028 0.469 0.503 
 244 N C   0.022 0.165 0.813 
 245 R C   0.025 0.136 0.839 
 246 W C   0.030 0.136 0.835 
 247 D C   0.023 0.095 0.882 
 248 A C   0.042 0.036 0.922 
 249 S C   0.035 0.028 0.937 
 250 A C   0.029 0.016 0.955 
 251 S C   0.028 0.007 0.964 
 252 E C   0.083 0.004 0.913 
 253 P H   0.509 0.004 0.487 
 254 E H   0.568 0.007 0.425 
 255 Y H   0.618 0.010 0.371 
 256 M H   0.719 0.010 0.272 
 257 E H   0.786 0.008 0.206 
 258 D H   0.810 0.006 0.184 
 259 V H   0.836 0.006 0.157 
 260 R H   0.851 0.006 0.143 
 261 R H   0.908 0.005 0.088 
 262 Q H   0.912 0.003 0.085 
 263 H H   0.917 0.003 0.080 
 264 M H   0.955 0.003 0.043 
 265 E H   0.961 0.003 0.036 
 266 R H   0.956 0.005 0.039 
 267 C H   0.951 0.008 0.041 
 268 L H   0.955 0.009 0.036 
 269 H H   0.948 0.010 0.043 
 270 F H   0.935 0.009 0.056 
 271 L H   0.944 0.007 0.049 
 272 V H   0.969 0.005 0.026 
 273 E H   0.957 0.003 0.039 
 274 E H   0.937 0.005 0.058 
 275 L H   0.933 0.009 0.058 
 276 K H   0.930 0.015 0.055 
 277 V H   0.935 0.021 0.043 
 278 V H   0.925 0.022 0.053 
 279 N H   0.870 0.016 0.114 
 280 A H   0.867 0.012 0.122 
 281 L H   0.847 0.013 0.140 
 282 E H   0.793 0.014 0.193 
 283 A H   0.668 0.011 0.321 
 284 Q C   0.416 0.013 0.571 
 285 N C   0.316 0.022 0.663 
 286 R C   0.302 0.214 0.484 
 287 I E   0.296 0.460 0.244 
 288 F E   0.290 0.528 0.182 
 289 F E   0.281 0.576 0.143 
 290 V E   0.275 0.527 0.198 
 291 S C   0.231 0.318 0.450 
 292 A H   0.855 0.017 0.128 
 293 K H   0.923 0.006 0.071 
 294 E H   0.930 0.008 0.061 
 295 V H   0.939 0.013 0.048 
 296 L H   0.929 0.017 0.054 
 297 S H   0.909 0.014 0.077 
 298 A H   0.911 0.007 0.082 
 299 R H   0.861 0.006 0.134 
 300 K H   0.815 0.006 0.179 
 301 Q H   0.784 0.008 0.208 
 302 K H   0.756 0.016 0.228 
 303 A H   0.636 0.023 0.341 
 304 Q C   0.317 0.025 0.658 
 305 G C   0.068 0.019 0.913 
 306 M C   0.023 0.009 0.968 
 307 P C   0.193 0.004 0.803 
 308 E C   0.417 0.008 0.574 
 309 S C   0.485 0.028 0.487 
 310 G H   0.571 0.104 0.326 
 311 V H   0.624 0.214 0.162 
 312 A H   0.625 0.239 0.136 
 313 L H   0.645 0.204 0.151 
 314 A H   0.647 0.104 0.249 
 315 E H   0.709 0.049 0.242 
 316 G H   0.706 0.037 0.257 
 317 F H   0.750 0.045 0.206 
 318 H H   0.770 0.052 0.178 
 319 A H   0.769 0.047 0.184 
 320 R H   0.754 0.046 0.200 
 321 L H   0.761 0.038 0.201 
 322 Q H   0.711 0.027 0.263 
 323 E H   0.625 0.021 0.354 
 324 F H   0.558 0.014 0.428 
 325 Q H   0.513 0.008 0.479 
 326 N C   0.478 0.005 0.517 
 327 F H   0.787 0.010 0.203 
 328 E H   0.855 0.022 0.123 
 329 Q H   0.873 0.048 0.079 
 330 I H   0.897 0.059 0.044 
 331 F H   0.902 0.061 0.036 
 332 E H   0.899 0.061 0.040 
 333 E H   0.879 0.060 0.061 
 334 C H   0.839 0.056 0.105 
 335 I H   0.784 0.051 0.166 
 336 S H   0.646 0.035 0.319 
 337 Q H   0.608 0.018 0.374 
 338 S H   0.590 0.018 0.392 
 339 A H   0.574 0.019 0.407 
 340 V H   0.576 0.028 0.396 
 341 K H   0.582 0.043 0.375 
 342 T H   0.520 0.041 0.438 
 343 K H   0.592 0.044 0.363 
 344 F H   0.591 0.046 0.363 
 345 E H   0.551 0.037 0.412 
 346 Q H   0.575 0.036 0.389 
 347 H H   0.552 0.047 0.401 
 348 T H   0.570 0.057 0.373 
 349 I H   0.627 0.045 0.328 
 350 R H   0.622 0.019 0.359 
 351 A H   0.958 0.003 0.039 
 352 K H   0.968 0.003 0.029 
 353 Q H   0.966 0.004 0.031 
 354 I H   0.984 0.005 0.011 
 355 L H   0.985 0.004 0.011 
 356 A H   0.984 0.003 0.012 
 357 T H   0.975 0.003 0.022 
 358 V H   0.985 0.002 0.014 
 359 K H   0.987 0.001 0.012 
 360 N H   0.971 0.001 0.028 
 361 I H   0.979 0.001 0.020 
 362 M H   0.962 0.002 0.036 
 363 D H   0.909 0.003 0.088 
 364 S H   0.821 0.005 0.174 
 365 V H   0.659 0.010 0.330 
 366 N C   0.436 0.011 0.553 
 367 L C   0.444 0.008 0.549 
 368 A C   0.473 0.013 0.513 
 369 A H   0.708 0.012 0.280 
 370 E H   0.718 0.008 0.274 
 371 D H   0.686 0.003 0.310 
 372 K H   0.739 0.005 0.256 
 373 R H   0.746 0.019 0.235 
 374 H H   0.733 0.032 0.234 
 375 Y H   0.730 0.036 0.234 
 376 S H   0.686 0.041 0.273 
 377 A H   0.619 0.032 0.349 
 378 R H   0.560 0.026 0.413 
 379 L C   0.422 0.008 0.569 
 380 P H   0.590 0.002 0.407 
 381 K H   0.743 0.003 0.253 
 382 E H   0.789 0.007 0.204 
 383 I H   0.936 0.004 0.061 
 384 D H   0.942 0.001 0.057 
 385 Q H   0.952 0.001 0.047 
 386 L H   0.975 0.001 0.024 
 387 E H   0.963 0.001 0.036 
 388 K H   0.945 0.001 0.054 
 389 I H   0.930 0.002 0.068 
 390 Q H   0.933 0.003 0.065 
 391 N H   0.870 0.001 0.129 
 392 N H   0.837 0.000 0.162 
 393 S H   0.849 0.000 0.151 
 394 K H   0.956 0.001 0.043 
 395 L H   0.973 0.001 0.025 
 396 L H   0.975 0.002 0.023 
 397 R H   0.971 0.002 0.027 
 398 N H   0.931 0.001 0.068 
 399 K H   0.945 0.001 0.053 
 400 A H   0.953 0.003 0.044 
 401 V H   0.956 0.004 0.041 
 402 Q H   0.957 0.003 0.040 
 403 L H   0.970 0.002 0.028 
 404 E H   0.985 0.001 0.014 
 405 N H   0.978 0.000 0.021 
 406 E H   0.976 0.000 0.024 
 407 L H   0.977 0.000 0.022 
 408 E H   0.963 0.000 0.037 
 409 N H   0.946 0.000 0.054 
 410 F H   0.938 0.001 0.060 
 411 T H   0.896 0.003 0.100 
 412 K H   0.755 0.005 0.240 
 413 Q H   0.603 0.009 0.388 
 414 F C   0.436 0.016 0.548 
 415 L C   0.075 0.009 0.916 
 416 P C   0.035 0.005 0.960 
 417 S C   0.032 0.003 0.965 
 418 S C   0.029 0.003 0.968 
 419 N C   0.027 0.003 0.970 
 420 E C   0.017 0.006 0.978 
 421 E C   0.004 0.004 0.991 
 422 S C   0.000 0.000 1.000 
```
