## Supplementary material for "A multi-task deep-learning system for predicting membrane associations and secondary structures of proteins": Code and Raw Data: 5j1hA.ss3

```
#DeepConCNF_SS3: three-class secondary structure prediction results 
#probabilities are in the order of H E C, the 3 secondary structure types used in DSSP 
   1 G C   0.000 0.000 1.000 
   2 S C   0.051 0.003 0.946 
   3 H C   0.250 0.007 0.742 
   4 M C   0.373 0.014 0.613 
   5 A C   0.452 0.020 0.528 
   6 Y H   0.640 0.037 0.323 
   7 A H   0.667 0.056 0.277 
   8 Q H   0.688 0.070 0.242 
   9 F H   0.711 0.071 0.218 
  10 F H   0.729 0.058 0.212 
  11 S H   0.733 0.023 0.243 
  12 D H   0.725 0.013 0.262 
  13 V H   0.895 0.006 0.099 
  14 R H   0.926 0.004 0.070 
  15 E H   0.931 0.002 0.067 
  16 A H   0.940 0.001 0.059 
  17 E H   0.959 0.001 0.040 
  18 G H   0.953 0.000 0.047 
  19 Q H   0.972 0.000 0.028 
  20 L H   0.991 0.000 0.009 
  21 Q H   0.993 0.000 0.006 
  22 K H   0.990 0.000 0.010 
  23 L H   0.994 0.000 0.006 
  24 Q H   0.996 0.000 0.004 
  25 E H   0.995 0.000 0.005 
  26 A H   0.988 0.000 0.012 
  27 L H   0.961 0.002 0.037 
  28 R H   0.903 0.004 0.093 
  29 R H   0.815 0.009 0.177 
  30 K H   0.747 0.018 0.235 
  31 Y C   0.472 0.031 0.497 
  32 S C   0.272 0.038 0.690 
  33 C C   0.199 0.021 0.781 
  34 D C   0.143 0.008 0.849 
  35 R H   0.520 0.012 0.469 
  36 S H   0.593 0.031 0.376 
  37 A H   0.646 0.051 0.303 
  38 T H   0.676 0.095 0.229 
  39 V H   0.764 0.119 0.117 
  40 T H   0.761 0.107 0.132 
  41 R H   0.762 0.080 0.158 
  42 L H   0.943 0.009 0.048 
  43 E H   0.963 0.002 0.035 
  44 D H   0.969 0.001 0.031 
  45 L H   0.979 0.000 0.021 
  46 L H   0.977 0.001 0.023 
  47 Q H   0.947 0.000 0.052 
  48 D H   0.884 0.000 0.116 
  49 A H   0.840 0.000 0.160 
  50 Q H   0.842 0.001 0.156 
  51 D H   0.808 0.001 0.191 
  52 E H   0.842 0.000 0.157 
  53 K H   0.957 0.000 0.043 
  54 E H   0.961 0.001 0.038 
  55 Q H   0.962 0.001 0.038 
  56 L H   0.976 0.001 0.023 
  57 N H   0.973 0.001 0.026 
  58 E H   0.972 0.001 0.028 
  59 Y H   0.971 0.001 0.027 
  60 K H   0.963 0.001 0.035 
  61 G H   0.940 0.001 0.059 
  62 H H   0.955 0.002 0.043 
  63 L H   0.968 0.002 0.030 
  64 S H   0.947 0.001 0.051 
  65 G H   0.946 0.002 0.052 
  66 L H   0.959 0.002 0.039 
  67 A H   0.934 0.004 0.062 
  68 K H   0.906 0.005 0.090 
  69 R H   0.884 0.009 0.107 
  70 A H   0.834 0.014 0.151 
  71 K H   0.791 0.032 0.177 
  72 A H   0.712 0.040 0.248 
  73 V H   0.529 0.045 0.426 
  74 G C   0.249 0.029 0.722 
  75 S C   0.144 0.016 0.840 
  76 G C   0.144 0.011 0.845 
  77 S C   0.210 0.012 0.779 
  78 G C   0.283 0.006 0.711 
  79 N H   0.601 0.002 0.396 
  80 Q H   0.929 0.002 0.069 
  81 E H   0.939 0.001 0.059 
  82 A H   0.962 0.001 0.037 
  83 Q H   0.967 0.001 0.031 
  84 E H   0.972 0.001 0.027 
  85 A H   0.978 0.001 0.020 
  86 V H   0.977 0.002 0.021 
  87 T H   0.974 0.002 0.024 
  88 R H   0.971 0.002 0.027 
  89 L H   0.977 0.001 0.022 
  90 E H   0.982 0.001 0.017 
  91 A H   0.977 0.000 0.023 
  92 Q H   0.952 0.000 0.047 
  93 H H   0.943 0.001 0.056 
  94 Q H   0.954 0.003 0.044 
  95 A H   0.963 0.007 0.030 
  96 L H   0.969 0.012 0.018 
  97 V H   0.976 0.014 0.010 
  98 T H   0.974 0.012 0.014 
  99 L H   0.978 0.009 0.013 
 100 W H   0.972 0.006 0.022 
 101 H H   0.944 0.004 0.052 
 102 Q H   0.894 0.004 0.102 
 103 L H   0.699 0.003 0.298 
 104 H C   0.447 0.008 0.545 
 105 V C   0.474 0.016 0.511 
 106 D C   0.433 0.010 0.557 
 107 M H   0.704 0.006 0.290 
 108 K H   0.714 0.005 0.281 
 109 S H   0.694 0.006 0.300 
 110 L H   0.761 0.009 0.230 
 111 L H   0.737 0.010 0.252 
 112 A H   0.688 0.009 0.303 
 113 W H   0.666 0.008 0.326 
 114 Q H   0.628 0.010 0.362 
 115 S H   0.582 0.011 0.408 
 116 L H   0.627 0.006 0.367 
 117 R H   0.660 0.007 0.333 
 118 R H   0.709 0.006 0.285 
 119 D H   0.723 0.009 0.269 
 120 V H   0.828 0.040 0.132 
 121 Q H   0.859 0.069 0.071 
 122 L H   0.873 0.081 0.047 
 123 I H   0.872 0.083 0.046 
 124 R H   0.860 0.074 0.066 
 125 S H   0.832 0.065 0.103 
 126 W H   0.765 0.056 0.179 
 127 S H   0.711 0.052 0.237 
 128 L H   0.818 0.039 0.142 
 129 A H   0.818 0.034 0.147 
 130 T H   0.800 0.041 0.159 
 131 F H   0.769 0.037 0.194 
 132 R H   0.613 0.040 0.347 
 133 T C   0.327 0.036 0.637 
 134 L C   0.096 0.008 0.896 
 135 K C   0.009 0.002 0.989 
 136 P H   0.859 0.001 0.140 
 137 E H   0.974 0.000 0.026 
 138 E H   0.975 0.000 0.025 
 139 Q H   0.985 0.000 0.014 
 140 R H   0.990 0.000 0.010 
 141 Q H   0.984 0.001 0.015 
 142 A H   0.983 0.001 0.016 
 143 L H   0.980 0.002 0.018 
 144 H H   0.973 0.002 0.025 
 145 S H   0.965 0.002 0.033 
 146 L H   0.962 0.002 0.036 
 147 E H   0.966 0.004 0.030 
 148 L H   0.966 0.005 0.029 
 149 H H   0.961 0.007 0.032 
 150 Y H   0.968 0.008 0.024 
 151 Q H   0.966 0.009 0.025 
 152 A H   0.958 0.010 0.032 
 153 F H   0.942 0.012 0.046 
 154 L H   0.906 0.012 0.082 
 155 R H   0.856 0.009 0.135 
 156 D H   0.785 0.004 0.211 
 157 S H   0.700 0.003 0.297 
 158 Q H   0.604 0.003 0.393 
 159 D C   0.424 0.003 0.573 
 160 A C   0.255 0.005 0.741 
 161 G C   0.102 0.011 0.886 
 162 G C   0.018 0.009 0.973 
 163 F C   0.022 0.017 0.962 
 164 G C   0.026 0.008 0.966 
 165 P H   0.702 0.003 0.295 
 166 E H   0.741 0.002 0.256 
 167 D H   0.759 0.005 0.235 
 168 R H   0.839 0.021 0.140 
 169 L H   0.852 0.040 0.108 
 170 M H   0.845 0.044 0.111 
 171 A H   0.813 0.040 0.147 
 172 E H   0.790 0.032 0.178 
 173 R H   0.742 0.028 0.230 
 174 E H   0.698 0.036 0.267 
 175 Y H   0.631 0.034 0.335 
 176 G C   0.479 0.029 0.491 
 177 S C   0.482 0.024 0.494 
 178 C H   0.553 0.015 0.433 
 179 S H   0.774 0.011 0.215 
 180 H H   0.894 0.010 0.096 
 181 H H   0.909 0.008 0.083 
 182 Y H   0.945 0.008 0.047 
 183 Q H   0.957 0.009 0.034 
 184 Q H   0.959 0.010 0.031 
 185 L H   0.956 0.010 0.034 
 186 L H   0.926 0.010 0.064 
 187 Q H   0.885 0.009 0.106 
 188 S H   0.853 0.007 0.140 
 189 L H   0.809 0.004 0.187 
 190 E H   0.701 0.004 0.295 
 191 Q H   0.508 0.002 0.490 
 192 G C   0.369 0.001 0.629 
 193 A C   0.262 0.002 0.736 
 194 Q C   0.144 0.008 0.848 
 195 E C   0.036 0.005 0.958 
 196 E C   0.000 0.000 1.000 
```
