## Supplementary material for "A multi-task deep-learning system for predicting membrane associations and secondary structures of proteins": Code and Raw Data: 5lsfA.ss3

```
#DeepConCNF_SS3: three-class secondary structure prediction results 
#probabilities are in the order of H E C, the 3 secondary structure types used in DSSP 
   1 M C   0.000 0.000 1.000 
   2 D C   0.000 0.002 0.998 
   3 T C   0.003 0.002 0.994 
   4 G C   0.008 0.006 0.986 
   5 A C   0.024 0.009 0.967 
   6 K C   0.036 0.016 0.948 
   7 E C   0.049 0.021 0.930 
   8 D C   0.055 0.015 0.930 
   9 E C   0.082 0.012 0.906 
  10 D C   0.096 0.013 0.892 
  11 E C   0.123 0.020 0.856 
  12 T C   0.128 0.040 0.832 
  13 A C   0.113 0.064 0.823 
  14 N C   0.111 0.080 0.809 
  15 F C   0.123 0.053 0.825 
  16 S C   0.126 0.033 0.841 
  17 D C   0.176 0.016 0.808 
  18 G C   0.219 0.047 0.733 
  19 V C   0.221 0.144 0.635 
  20 T C   0.218 0.273 0.509 
  21 A C   0.223 0.300 0.477 
  22 M C   0.178 0.278 0.543 
  23 G C   0.113 0.259 0.628 
  24 F C   0.116 0.287 0.598 
  25 Q C   0.089 0.301 0.610 
  26 S C   0.095 0.284 0.620 
  27 L C   0.132 0.169 0.699 
  28 D C   0.119 0.104 0.776 
  29 T C   0.137 0.116 0.747 
  30 Q C   0.155 0.184 0.660 
  31 V C   0.149 0.239 0.612 
  32 S C   0.138 0.233 0.629 
  33 I H   0.724 0.121 0.155 
  34 K H   0.754 0.088 0.157 
  35 D H   0.756 0.076 0.167 
  36 I H   0.736 0.070 0.194 
  37 L C   0.410 0.064 0.526 
  38 R C   0.151 0.042 0.807 
  39 R C   0.013 0.065 0.921 
  40 P C   0.008 0.140 0.852 
  41 V E   0.011 0.807 0.182 
  42 L E   0.009 0.887 0.104 
  43 L E   0.009 0.888 0.103 
  44 F E   0.010 0.803 0.187 
  45 N E   0.007 0.607 0.386 
  46 H E   0.011 0.497 0.492 
  47 V E   0.011 0.514 0.475 
  48 E E   0.008 0.513 0.479 
  49 L C   0.006 0.395 0.598 
  50 D C   0.001 0.112 0.887 
  51 P C   0.044 0.016 0.940 
  52 D C   0.037 0.014 0.949 
  53 Y C   0.041 0.096 0.864 
  54 T C   0.059 0.169 0.772 
  55 G C   0.030 0.457 0.514 
  56 F E   0.024 0.623 0.353 
  57 F E   0.024 0.714 0.262 
  58 I E   0.016 0.684 0.299 
  59 P E   0.013 0.651 0.336 
  60 I C   0.010 0.494 0.496 
  61 M C   0.005 0.266 0.728 
  62 P C   0.009 0.081 0.910 
  63 P C   0.090 0.025 0.885 
  64 S C   0.132 0.055 0.813 
  65 R C   0.176 0.135 0.689 
  66 M C   0.200 0.229 0.571 
  67 M C   0.181 0.290 0.529 
  68 Q C   0.155 0.299 0.546 
  69 Y C   0.123 0.212 0.665 
  70 K C   0.099 0.158 0.742 
  71 S C   0.076 0.082 0.842 
  72 G C   0.039 0.015 0.946 
  73 D C   0.081 0.013 0.906 
  74 K C   0.281 0.045 0.674 
  75 E C   0.331 0.094 0.575 
  76 T C   0.375 0.136 0.490 
  77 S H   0.422 0.167 0.411 
  78 F H   0.556 0.202 0.242 
  79 Q H   0.570 0.212 0.218 
  80 R H   0.573 0.210 0.216 
  81 L H   0.565 0.197 0.238 
  82 I H   0.431 0.187 0.381 
  83 G C   0.084 0.119 0.797 
  84 R C   0.041 0.058 0.901 
  85 T C   0.027 0.025 0.948 
  86 P H   0.708 0.004 0.288 
  87 Q H   0.878 0.006 0.116 
  88 A H   0.899 0.018 0.084 
  89 A H   0.911 0.027 0.062 
  90 I H   0.932 0.039 0.029 
  91 M H   0.925 0.040 0.035 
  92 N H   0.911 0.038 0.051 
  93 L H   0.918 0.040 0.042 
  94 F H   0.883 0.042 0.075 
  95 R H   0.844 0.044 0.112 
  96 F H   0.818 0.041 0.142 
  97 W H   0.678 0.037 0.285 
  98 R C   0.446 0.027 0.527 
  99 G C   0.168 0.024 0.808 
 100 S C   0.076 0.071 0.853 
 101 L C   0.034 0.169 0.797 
 102 R C   0.016 0.333 0.651 
 103 Y E   0.016 0.775 0.210 
 104 T E   0.012 0.931 0.058 
 105 I E   0.010 0.980 0.010 
 106 I E   0.009 0.981 0.010 
 107 I E   0.009 0.972 0.020 
 108 H E   0.008 0.918 0.074 
 109 S C   0.008 0.491 0.502 
 110 T C   0.008 0.078 0.914 
 111 D C   0.003 0.016 0.981 
 112 G C   0.001 0.020 0.980 
 113 H C   0.001 0.141 0.859 
 114 P E   0.001 0.544 0.454 
 115 I E   0.001 0.912 0.086 
 116 Y E   0.001 0.974 0.025 
 117 V E   0.001 0.975 0.024 
 118 T E   0.001 0.932 0.067 
 119 H E   0.001 0.774 0.225 
 120 V C   0.001 0.448 0.551 
 121 P C   0.004 0.197 0.799 
 122 H C   0.004 0.103 0.893 
 123 T C   0.017 0.083 0.900 
 124 G C   0.013 0.070 0.917 
 125 N C   0.026 0.123 0.851 
 126 R E   0.038 0.587 0.375 
 127 V E   0.038 0.755 0.207 
 128 Y E   0.040 0.827 0.134 
 129 G E   0.037 0.834 0.129 
 130 L E   0.039 0.834 0.127 
 131 M E   0.035 0.837 0.128 
 132 K E   0.026 0.801 0.174 
 133 V E   0.037 0.614 0.349 
 134 N C   0.025 0.325 0.650 
 135 N C   0.015 0.318 0.667 
 136 L C   0.050 0.347 0.604 
 137 H C   0.051 0.369 0.580 
 138 E C   0.061 0.373 0.566 
 139 Y C   0.037 0.414 0.549 
 140 T C   0.013 0.467 0.520 
 141 K E   0.014 0.513 0.473 
 142 V C   0.011 0.490 0.499 
 143 P C   0.016 0.458 0.526 
 144 I E   0.021 0.550 0.429 
 145 F E   0.020 0.547 0.432 
 146 G C   0.013 0.439 0.548 
 147 C C   0.020 0.324 0.656 
 148 G C   0.042 0.278 0.680 
 149 L C   0.128 0.259 0.613 
 150 T C   0.144 0.282 0.573 
 151 T C   0.225 0.297 0.479 
 152 E C   0.218 0.363 0.420 
 153 M C   0.175 0.412 0.413 
 154 I C   0.149 0.401 0.450 
 155 I C   0.080 0.244 0.675 
 156 P C   0.041 0.138 0.821 
 157 S C   0.036 0.096 0.868 
 158 V C   0.026 0.082 0.892 
 159 N C   0.003 0.035 0.962 
 160 P C   0.027 0.036 0.937 
 161 S C   0.019 0.203 0.779 
 162 I E   0.018 0.582 0.400 
 163 C E   0.011 0.725 0.264 
 164 V E   0.004 0.810 0.186 
 165 E E   0.003 0.788 0.209 
 166 V E   0.002 0.585 0.414 
 167 P C   0.003 0.479 0.517 
 168 F C   0.007 0.332 0.661 
 169 D C   0.007 0.150 0.843 
 170 T C   0.033 0.054 0.914 
 171 E C   0.037 0.033 0.930 
 172 N C   0.025 0.042 0.934 
 173 N C   0.021 0.175 0.804 
 174 W E   0.024 0.670 0.306 
 175 A E   0.023 0.813 0.164 
 176 V E   0.016 0.853 0.131 
 177 T E   0.012 0.830 0.158 
 178 F E   0.010 0.727 0.263 
 179 D C   0.009 0.404 0.586 
 180 E C   0.103 0.096 0.801 
 181 D C   0.105 0.062 0.834 
 182 A C   0.102 0.094 0.804 
 183 Q C   0.086 0.209 0.705 
 184 R E   0.054 0.499 0.447 
 185 N E   0.026 0.597 0.377 
 186 Y E   0.021 0.692 0.287 
 187 S E   0.015 0.701 0.284 
 188 W E   0.022 0.631 0.347 
 189 R C   0.024 0.481 0.495 
 190 D C   0.021 0.291 0.688 
 191 K C   0.018 0.128 0.854 
 192 G C   0.004 0.080 0.916 
 193 D C   0.009 0.150 0.842 
 194 T E   0.014 0.582 0.404 
 195 V E   0.013 0.731 0.256 
 196 T E   0.012 0.737 0.252 
 197 G E   0.007 0.730 0.263 
 198 H E   0.006 0.763 0.231 
 199 L E   0.004 0.862 0.135 
 200 V E   0.003 0.861 0.137 
 201 V E   0.003 0.768 0.229 
 202 T C   0.003 0.430 0.567 
 203 P C   0.018 0.325 0.657 
 204 V C   0.036 0.360 0.605 
 205 V E   0.046 0.536 0.418 
 206 S E   0.055 0.636 0.309 
 207 V E   0.063 0.745 0.192 
 208 Y E   0.070 0.784 0.146 
 209 M E   0.068 0.801 0.130 
 210 S E   0.065 0.821 0.114 
 211 V E   0.063 0.860 0.077 
 212 W E   0.059 0.859 0.083 
 213 V E   0.052 0.809 0.139 
 214 E E   0.053 0.642 0.305 
 215 A C   0.031 0.289 0.680 
 216 G C   0.007 0.059 0.933 
 217 D C   0.009 0.075 0.916 
 218 D C   0.023 0.406 0.571 
 219 F E   0.027 0.664 0.309 
 220 E E   0.026 0.738 0.237 
 221 V E   0.028 0.742 0.229 
 222 S E   0.028 0.641 0.331 
 223 N E   0.019 0.538 0.443 
 224 F C   0.015 0.486 0.499 
 225 Y C   0.013 0.398 0.589 
 226 G C   0.001 0.147 0.852 
 227 P C   0.003 0.061 0.936 
 228 P C   0.007 0.078 0.915 
 229 S C   0.012 0.286 0.702 
 230 V C   0.016 0.414 0.571 
 231 K C   0.010 0.395 0.595 
 232 T C   0.038 0.260 0.702 
 233 N C   0.029 0.100 0.871 
 234 D C   0.038 0.093 0.870 
 235 W C   0.059 0.194 0.747 
 236 N C   0.068 0.258 0.674 
 237 Y C   0.079 0.318 0.604 
 238 A C   0.093 0.331 0.576 
 239 F C   0.080 0.267 0.654 
 240 S C   0.056 0.172 0.771 
 241 D C   0.025 0.087 0.888 
 242 E C   0.010 0.027 0.963 
 243 H C   0.000 0.001 0.999 
```
