## Supplementary material for "A multi-task deep-learning system for predicting membrane associations and secondary structures of proteins": Code and Raw Data: 5oy0I.ss3

```
#DeepConCNF_SS3: three-class secondary structure prediction results 
#probabilities are in the order of H E C, the 3 secondary structure types used in DSSP 
   1 M C   0.000 0.000 1.000 
   2 D C   0.022 0.003 0.975 
   3 G C   0.166 0.007 0.827 
   4 S C   0.266 0.011 0.723 
   5 Y C   0.394 0.015 0.591 
   6 A C   0.481 0.017 0.501 
   7 A C   0.460 0.019 0.521 
   8 S C   0.412 0.017 0.571 
   9 Y C   0.454 0.011 0.535 
  10 L H   0.529 0.008 0.463 
  11 P H   0.621 0.010 0.369 
  12 W H   0.710 0.061 0.229 
  13 I H   0.718 0.097 0.185 
  14 L H   0.773 0.103 0.124 
  15 I H   0.817 0.087 0.096 
  16 P H   0.826 0.048 0.127 
  17 M H   0.833 0.025 0.142 
  18 V H   0.854 0.019 0.127 
  19 G H   0.825 0.010 0.165 
  20 W H   0.830 0.007 0.164 
  21 L H   0.905 0.005 0.090 
  22 F H   0.917 0.003 0.080 
  23 P H   0.963 0.001 0.037 
  24 A H   0.977 0.000 0.023 
  25 V H   0.979 0.001 0.020 
  26 T H   0.979 0.001 0.019 
  27 M H   0.971 0.002 0.028 
  28 G H   0.961 0.004 0.035 
  29 L H   0.961 0.012 0.027 
  30 L H   0.960 0.022 0.018 
  31 F H   0.953 0.028 0.018 
  32 I H   0.919 0.030 0.051 
  33 H H   0.867 0.032 0.101 
  34 I H   0.779 0.033 0.188 
  35 E H   0.688 0.029 0.283 
  36 S H   0.507 0.016 0.477 
  37 E C   0.242 0.005 0.753 
  38 G C   0.046 0.003 0.950 
  39 E C   0.004 0.002 0.994 
  40 G C   0.000 0.000 1.000 
```
