## Supplementary material for "A multi-task deep-learning system for predicting membrane associations and secondary structures of proteins": Code and Raw Data: 5ugrA.ss3

```
#DeepConCNF_SS3: three-class secondary structure prediction results 
#probabilities are in the order of H E C, the 3 secondary structure types used in DSSP 
   1 M C   0.000 0.001 0.999 
   2 S C   0.020 0.067 0.913 
   3 F C   0.116 0.220 0.663 
   4 T C   0.139 0.263 0.598 
   5 L C   0.190 0.286 0.524 
   6 I C   0.193 0.247 0.560 
   7 Q C   0.172 0.209 0.619 
   8 Q C   0.141 0.127 0.732 
   9 A C   0.105 0.075 0.820 
  10 T C   0.050 0.046 0.904 
  11 P C   0.098 0.037 0.865 
  12 R C   0.126 0.076 0.798 
  13 L C   0.128 0.119 0.752 
  14 H C   0.113 0.120 0.767 
  15 R C   0.129 0.094 0.777 
  16 S C   0.093 0.095 0.812 
  17 E C   0.081 0.165 0.754 
  18 L C   0.056 0.188 0.756 
  19 A C   0.029 0.174 0.797 
  20 V C   0.007 0.098 0.895 
  21 P C   0.008 0.048 0.944 
  22 G C   0.003 0.009 0.989 
  23 S C   0.008 0.012 0.980 
  24 N C   0.025 0.009 0.966 
  25 P C   0.349 0.007 0.644 
  26 T C   0.409 0.035 0.556 
  27 F H   0.616 0.061 0.323 
  28 M H   0.653 0.070 0.278 
  29 E H   0.613 0.067 0.320 
  30 K H   0.586 0.052 0.362 
  31 S H   0.490 0.040 0.470 
  32 A C   0.457 0.023 0.520 
  33 A C   0.371 0.016 0.613 
  34 S C   0.146 0.021 0.833 
  35 K C   0.116 0.033 0.852 
  36 A C   0.062 0.052 0.886 
  37 D C   0.034 0.179 0.787 
  38 V E   0.031 0.868 0.101 
  39 I E   0.029 0.941 0.030 
  40 F E   0.026 0.945 0.029 
  41 L E   0.024 0.882 0.094 
  42 D E   0.023 0.635 0.341 
  43 L C   0.067 0.135 0.797 
  44 E C   0.083 0.034 0.883 
  45 D C   0.073 0.019 0.908 
  46 A C   0.058 0.018 0.924 
  47 V C   0.036 0.036 0.928 
  48 A C   0.004 0.012 0.984 
  49 P C   0.084 0.004 0.913 
  50 D C   0.089 0.001 0.909 
  51 D C   0.206 0.001 0.793 
  52 K H   0.935 0.001 0.064 
  53 E H   0.979 0.001 0.021 
  54 Q H   0.982 0.000 0.017 
  55 A H   0.986 0.000 0.014 
  56 R H   0.987 0.000 0.013 
  57 K H   0.984 0.001 0.015 
  58 N H   0.969 0.002 0.029 
  59 I H   0.984 0.005 0.011 
  60 I H   0.985 0.007 0.008 
  61 Q H   0.981 0.007 0.012 
  62 A H   0.977 0.007 0.016 
  63 L H   0.945 0.006 0.049 
  64 N H   0.797 0.004 0.199 
  65 D C   0.480 0.003 0.517 
  66 L C   0.255 0.011 0.734 
  67 D C   0.145 0.022 0.834 
  68 W C   0.135 0.019 0.845 
  69 G C   0.094 0.014 0.892 
  70 N C   0.130 0.019 0.852 
  71 K C   0.175 0.136 0.689 
  72 T E   0.179 0.449 0.373 
  73 M E   0.179 0.650 0.171 
  74 M E   0.172 0.747 0.080 
  75 I E   0.166 0.774 0.060 
  76 R E   0.159 0.749 0.092 
  77 I E   0.146 0.621 0.233 
  78 N C   0.115 0.210 0.675 
  79 G C   0.106 0.071 0.823 
  80 L C   0.156 0.085 0.759 
  81 D C   0.157 0.061 0.782 
  82 T C   0.456 0.053 0.491 
  83 H H   0.489 0.066 0.446 
  84 Y H   0.556 0.078 0.365 
  85 M H   0.589 0.077 0.334 
  86 Y H   0.691 0.052 0.257 
  87 R H   0.763 0.033 0.204 
  88 D H   0.748 0.024 0.228 
  89 V H   0.907 0.022 0.071 
  90 V H   0.927 0.024 0.049 
  91 D H   0.926 0.022 0.052 
  92 I H   0.955 0.019 0.026 
  93 V H   0.936 0.017 0.047 
  94 E H   0.844 0.012 0.145 
  95 A H   0.754 0.009 0.238 
  96 C C   0.026 0.006 0.967 
  97 P C   0.025 0.004 0.971 
  98 R C   0.021 0.021 0.958 
  99 L C   0.010 0.113 0.877 
 100 D C   0.006 0.218 0.776 
 101 M E   0.007 0.862 0.132 
 102 I E   0.006 0.943 0.051 
 103 L E   0.005 0.940 0.056 
 104 I E   0.003 0.773 0.224 
 105 P C   0.004 0.425 0.570 
 106 K C   0.013 0.143 0.844 
 107 V C   0.016 0.057 0.927 
 108 G C   0.018 0.020 0.962 
 109 V C   0.100 0.025 0.874 
 110 P C   0.214 0.027 0.760 
 111 A C   0.461 0.044 0.495 
 112 D H   0.518 0.089 0.392 
 113 V H   0.636 0.169 0.195 
 114 Y H   0.659 0.200 0.140 
 115 A H   0.700 0.199 0.100 
 116 I H   0.762 0.160 0.078 
 117 D H   0.796 0.093 0.111 
 118 V H   0.855 0.048 0.097 
 119 L H   0.870 0.034 0.095 
 120 T H   0.896 0.020 0.083 
 121 T H   0.889 0.013 0.098 
 122 Q H   0.891 0.015 0.094 
 123 I H   0.963 0.013 0.024 
 124 E H   0.970 0.011 0.020 
 125 Q H   0.955 0.007 0.038 
 126 A H   0.937 0.004 0.059 
 127 K H   0.892 0.004 0.104 
 128 K H   0.792 0.004 0.204 
 129 R H   0.608 0.006 0.387 
 130 E C   0.448 0.018 0.534 
 131 K C   0.441 0.059 0.500 
 132 K H   0.415 0.234 0.351 
 133 I C   0.333 0.320 0.347 
 134 G C   0.144 0.340 0.516 
 135 F E   0.203 0.469 0.328 
 136 E E   0.227 0.668 0.105 
 137 V E   0.231 0.737 0.032 
 138 L E   0.235 0.732 0.033 
 139 I E   0.248 0.667 0.085 
 140 E E   0.275 0.446 0.279 
 141 T C   0.312 0.214 0.474 
 142 A C   0.371 0.070 0.559 
 143 L C   0.332 0.036 0.632 
 144 G C   0.291 0.036 0.674 
 145 M C   0.304 0.058 0.638 
 146 A C   0.248 0.060 0.692 
 147 N C   0.245 0.099 0.656 
 148 V H   0.446 0.238 0.316 
 149 E H   0.456 0.326 0.218 
 150 A H   0.447 0.381 0.173 
 151 I H   0.435 0.373 0.191 
 152 A H   0.381 0.308 0.311 
 153 T C   0.231 0.187 0.582 
 154 S C   0.218 0.085 0.697 
 155 S C   0.400 0.033 0.567 
 156 K H   0.494 0.034 0.472 
 157 R H   0.563 0.105 0.332 
 158 L H   0.569 0.210 0.222 
 159 E H   0.559 0.296 0.144 
 160 A H   0.528 0.341 0.131 
 161 M H   0.466 0.365 0.170 
 162 S H   0.398 0.380 0.221 
 163 F C   0.324 0.329 0.348 
 164 G C   0.272 0.296 0.432 
 165 V C   0.330 0.263 0.406 
 166 A C   0.352 0.249 0.399 
 167 D C   0.360 0.249 0.391 
 168 Y H   0.401 0.269 0.330 
 169 A H   0.407 0.260 0.333 
 170 A H   0.388 0.243 0.369 
 171 S C   0.349 0.217 0.434 
 172 T C   0.320 0.209 0.471 
 173 R C   0.294 0.163 0.543 
 174 A C   0.241 0.135 0.624 
 175 R C   0.237 0.172 0.591 
 176 S C   0.226 0.276 0.498 
 177 T E   0.207 0.427 0.366 
 178 V E   0.195 0.527 0.278 
 179 I E   0.163 0.497 0.340 
 180 G C   0.060 0.301 0.639 
 181 G C   0.035 0.249 0.716 
 182 V C   0.028 0.305 0.667 
 183 N C   0.027 0.247 0.726 
 184 A C   0.042 0.207 0.750 
 185 D C   0.042 0.227 0.732 
 186 Y C   0.068 0.337 0.595 
 187 S C   0.070 0.424 0.506 
 188 V E   0.068 0.479 0.453 
 189 L C   0.061 0.403 0.536 
 190 T C   0.033 0.315 0.652 
 191 D C   0.036 0.163 0.801 
 192 K C   0.096 0.082 0.822 
 193 D C   0.098 0.020 0.882 
 194 E C   0.266 0.006 0.728 
 195 A C   0.251 0.007 0.742 
 196 G C   0.159 0.016 0.826 
 197 N C   0.144 0.021 0.836 
 198 R C   0.161 0.114 0.726 
 199 Q C   0.139 0.164 0.697 
 200 T C   0.133 0.178 0.689 
 201 H C   0.102 0.171 0.727 
 202 W C   0.067 0.129 0.803 
 203 Q C   0.063 0.089 0.848 
 204 D C   0.064 0.023 0.913 
 205 P H   0.580 0.013 0.407 
 206 W H   0.657 0.036 0.307 
 207 L H   0.743 0.043 0.214 
 208 F H   0.806 0.037 0.158 
 209 A H   0.807 0.026 0.167 
 210 Q H   0.825 0.015 0.160 
 211 N H   0.830 0.015 0.155 
 212 R H   0.851 0.039 0.110 
 213 M H   0.880 0.077 0.043 
 214 L H   0.888 0.096 0.016 
 215 V H   0.888 0.100 0.012 
 216 A H   0.885 0.095 0.020 
 217 C H   0.872 0.082 0.046 
 218 R H   0.861 0.057 0.082 
 219 A H   0.792 0.039 0.169 
 220 Y C   0.371 0.029 0.600 
 221 G C   0.025 0.036 0.940 
 222 L C   0.012 0.073 0.915 
 223 R C   0.007 0.112 0.880 
 224 P C   0.012 0.132 0.856 
 225 I C   0.007 0.122 0.871 
 226 D C   0.010 0.090 0.900 
 227 G C   0.006 0.039 0.955 
 228 P C   0.010 0.037 0.952 
 229 F C   0.017 0.060 0.923 
 230 G C   0.014 0.056 0.930 
 231 D C   0.011 0.053 0.937 
 232 F C   0.012 0.041 0.948 
 233 S C   0.007 0.033 0.960 
 234 D C   0.008 0.009 0.983 
 235 P C   0.407 0.002 0.591 
 236 D C   0.476 0.002 0.522 
 237 G H   0.584 0.011 0.405 
 238 Y H   0.777 0.013 0.211 
 239 T H   0.852 0.013 0.135 
 240 S H   0.918 0.008 0.074 
 241 A H   0.985 0.003 0.012 
 242 A H   0.984 0.002 0.013 
 243 R H   0.983 0.003 0.014 
 244 R H   0.984 0.004 0.011 
 245 C H   0.977 0.005 0.018 
 246 A H   0.967 0.005 0.027 
 247 A H   0.924 0.006 0.071 
 248 L C   0.316 0.004 0.679 
 249 G C   0.029 0.006 0.965 
 250 F C   0.019 0.066 0.915 
 251 E C   0.032 0.153 0.815 
 252 G C   0.030 0.315 0.655 
 253 K E   0.037 0.500 0.463 
 254 W E   0.030 0.616 0.354 
 255 A E   0.020 0.590 0.390 
 256 I C   0.013 0.486 0.500 
 257 H C   0.005 0.152 0.843 
 258 P C   0.222 0.027 0.751 
 259 S C   0.234 0.023 0.742 
 260 Q C   0.370 0.048 0.582 
 261 I H   0.483 0.078 0.439 
 262 D C   0.464 0.070 0.465 
 263 L C   0.463 0.046 0.491 
 264 A C   0.407 0.030 0.564 
 265 N C   0.326 0.026 0.648 
 266 E C   0.218 0.071 0.710 
 267 V C   0.101 0.115 0.784 
 268 F C   0.036 0.080 0.884 
 269 T C   0.008 0.031 0.961 
 270 P C   0.138 0.014 0.848 
 271 S C   0.147 0.005 0.848 
 272 E H   0.899 0.001 0.099 
 273 A H   0.955 0.001 0.043 
 274 E H   0.960 0.002 0.037 
 275 V H   0.982 0.002 0.017 
 276 T H   0.973 0.001 0.026 
 277 K H   0.983 0.001 0.017 
 278 A H   0.989 0.000 0.011 
 279 R H   0.990 0.001 0.009 
 280 R H   0.990 0.001 0.009 
 281 I H   0.997 0.001 0.002 
 282 L H   0.997 0.001 0.003 
 283 E H   0.995 0.001 0.005 
 284 A H   0.991 0.000 0.008 
 285 M H   0.990 0.000 0.010 
 286 E H   0.990 0.000 0.009 
 287 E H   0.988 0.000 0.012 
 288 A H   0.981 0.000 0.019 
 289 A H   0.955 0.001 0.044 
 290 K H   0.912 0.003 0.085 
 291 A C   0.489 0.004 0.507 
 292 G C   0.027 0.010 0.964 
 293 R C   0.008 0.038 0.955 
 294 G C   0.005 0.223 0.773 
 295 A E   0.008 0.668 0.323 
 296 V E   0.006 0.851 0.143 
 297 S E   0.004 0.813 0.183 
 298 L E   0.022 0.714 0.264 
 299 D C   0.030 0.226 0.744 
 300 G C   0.119 0.165 0.717 
 301 R E   0.204 0.421 0.376 
 302 L E   0.227 0.534 0.239 
 303 I E   0.252 0.480 0.269 
 304 D C   0.266 0.221 0.513 
 305 I H   0.819 0.036 0.144 
 306 A H   0.846 0.021 0.133 
 307 S H   0.846 0.013 0.141 
 308 I H   0.966 0.006 0.028 
 309 R H   0.978 0.004 0.018 
 310 M H   0.983 0.003 0.014 
 311 A H   0.992 0.001 0.007 
 312 E H   0.994 0.001 0.005 
 313 A H   0.991 0.001 0.008 
 314 L H   0.986 0.002 0.012 
 315 I H   0.980 0.003 0.017 
 316 Q H   0.960 0.003 0.036 
 317 K H   0.944 0.004 0.052 
 318 A H   0.917 0.002 0.081 
 319 D H   0.879 0.002 0.120 
 320 A H   0.806 0.003 0.191 
 321 M H   0.529 0.005 0.467 
 322 G C   0.122 0.003 0.874 
 323 G C   0.127 0.003 0.870 
 324 K C   0.178 0.015 0.807 
 325 E C   0.195 0.021 0.784 
 326 H C   0.202 0.014 0.784 
 327 H C   0.186 0.011 0.803 
 328 H C   0.161 0.013 0.826 
 329 H C   0.128 0.007 0.865 
 330 H C   0.077 0.005 0.918 
 331 H C   0.027 0.004 0.969 
 332 H C   0.003 0.002 0.995 
 333 H C   0.000 0.000 1.000 
```
