## Supplementary material for "A multi-task deep-learning system for predicting membrane associations and secondary structures of proteins": Code and Raw Data: 5ugzA.ss3

```
#DeepConCNF_SS3: three-class secondary structure prediction results 
#probabilities are in the order of H E C, the 3 secondary structure types used in DSSP 
   1 M C   0.000 0.000 1.000 
   2 G C   0.001 0.001 0.998 
   3 S C   0.010 0.003 0.987 
   4 S C   0.027 0.008 0.964 
   5 H C   0.049 0.014 0.937 
   6 H C   0.067 0.019 0.914 
   7 H C   0.072 0.022 0.905 
   8 H C   0.076 0.034 0.890 
   9 H C   0.070 0.034 0.896 
  10 H C   0.060 0.030 0.909 
  11 S C   0.054 0.029 0.917 
  12 S C   0.043 0.030 0.927 
  13 G C   0.032 0.045 0.923 
  14 L C   0.030 0.068 0.902 
  15 V C   0.019 0.088 0.893 
  16 P C   0.012 0.075 0.912 
  17 R C   0.014 0.036 0.950 
  18 G C   0.017 0.020 0.963 
  19 S C   0.024 0.028 0.948 
  20 H C   0.029 0.054 0.917 
  21 M C   0.028 0.076 0.896 
  22 S C   0.019 0.116 0.865 
  23 N C   0.019 0.211 0.770 
  24 I E   0.020 0.498 0.483 
  25 S E   0.018 0.665 0.317 
  26 L E   0.019 0.812 0.169 
  27 Y E   0.019 0.822 0.159 
  28 C E   0.013 0.732 0.254 
  29 L E   0.008 0.503 0.489 
  30 P C   0.007 0.323 0.669 
  31 Y C   0.011 0.142 0.847 
  32 S C   0.027 0.071 0.902 
  33 G C   0.052 0.029 0.919 
  34 G C   0.119 0.047 0.834 
  35 S C   0.240 0.120 0.640 
  36 A C   0.370 0.207 0.423 
  37 A H   0.396 0.284 0.320 
  38 M H   0.411 0.368 0.221 
  39 Y H   0.430 0.428 0.142 
  40 Y E   0.438 0.445 0.117 
  41 K E   0.428 0.435 0.137 
  42 W H   0.448 0.368 0.184 
  43 R H   0.467 0.271 0.262 
  44 S H   0.431 0.242 0.327 
  45 V C   0.372 0.202 0.426 
  46 L C   0.248 0.164 0.588 
  47 S C   0.125 0.111 0.763 
  48 D C   0.025 0.069 0.906 
  49 N C   0.013 0.165 0.822 
  50 I E   0.005 0.763 0.232 
  51 T E   0.002 0.868 0.131 
  52 L E   0.003 0.860 0.138 
  53 R E   0.001 0.750 0.248 
  54 P E   0.003 0.646 0.351 
  55 L C   0.005 0.253 0.743 
  56 E C   0.001 0.153 0.846 
  57 P C   0.022 0.107 0.871 
  58 A C   0.009 0.030 0.961 
  59 G C   0.006 0.025 0.970 
  60 R C   0.031 0.037 0.932 
  61 G C   0.035 0.072 0.894 
  62 T C   0.079 0.139 0.782 
  63 R C   0.088 0.248 0.664 
  64 I C   0.090 0.269 0.641 
  65 R C   0.124 0.235 0.641 
  66 Q C   0.168 0.165 0.667 
  67 P C   0.273 0.148 0.579 
  68 L C   0.358 0.184 0.458 
  69 C H   0.430 0.206 0.364 
  70 L H   0.624 0.167 0.209 
  71 T H   0.660 0.131 0.210 
  72 M H   0.843 0.066 0.090 
  73 V H   0.892 0.041 0.067 
  74 D H   0.915 0.014 0.071 
  75 A H   0.925 0.006 0.069 
  76 V H   0.954 0.003 0.043 
  77 A H   0.978 0.001 0.021 
  78 D H   0.977 0.001 0.023 
  79 L H   0.983 0.000 0.016 
  80 Y H   0.983 0.000 0.017 
  81 Q H   0.981 0.000 0.019 
  82 Q H   0.972 0.001 0.027 
  83 F H   0.949 0.004 0.047 
  84 V H   0.883 0.010 0.107 
  85 K H   0.761 0.014 0.225 
  86 H H   0.632 0.021 0.347 
  87 Y C   0.364 0.033 0.603 
  88 T C   0.142 0.036 0.822 
  89 G C   0.033 0.024 0.942 
  90 G C   0.025 0.033 0.942 
  91 D C   0.049 0.109 0.842 
  92 Y E   0.105 0.451 0.444 
  93 A E   0.122 0.609 0.269 
  94 I E   0.134 0.682 0.183 
  95 F E   0.136 0.645 0.219 
  96 G E   0.111 0.485 0.404 
  97 H C   0.123 0.238 0.639 
  98 S C   0.220 0.077 0.703 
  99 L H   0.645 0.027 0.328 
 100 G H   0.712 0.021 0.267 
 101 G H   0.838 0.021 0.141 
 102 I H   0.890 0.032 0.078 
 103 M H   0.895 0.034 0.072 
 104 A H   0.910 0.034 0.056 
 105 F H   0.923 0.035 0.043 
 106 E H   0.922 0.035 0.043 
 107 L H   0.924 0.037 0.039 
 108 V H   0.931 0.041 0.028 
 109 H H   0.931 0.042 0.028 
 110 Y H   0.925 0.046 0.029 
 111 I H   0.920 0.047 0.033 
 112 L H   0.885 0.038 0.077 
 113 D H   0.785 0.027 0.188 
 114 H C   0.264 0.013 0.723 
 115 G C   0.012 0.009 0.979 
 116 H C   0.003 0.020 0.976 
 117 D C   0.018 0.076 0.906 
 118 M C   0.044 0.170 0.786 
 119 P C   0.071 0.247 0.681 
 120 C E   0.144 0.583 0.273 
 121 A E   0.166 0.658 0.176 
 122 L E   0.166 0.669 0.164 
 123 F E   0.159 0.646 0.195 
 124 F E   0.137 0.527 0.336 
 125 S C   0.090 0.280 0.629 
 126 G C   0.016 0.124 0.859 
 127 C C   0.005 0.092 0.903 
 128 R C   0.003 0.073 0.924 
 129 P C   0.016 0.027 0.956 
 130 P C   0.043 0.009 0.948 
 131 D C   0.083 0.021 0.895 
 132 R C   0.221 0.053 0.725 
 133 A C   0.221 0.115 0.664 
 134 S C   0.256 0.203 0.540 
 135 H C   0.314 0.323 0.363 
 136 E E   0.326 0.455 0.219 
 137 V E   0.330 0.575 0.095 
 138 I E   0.333 0.597 0.069 
 139 L E   0.304 0.560 0.136 
 140 H E   0.228 0.476 0.297 
 141 T C   0.150 0.353 0.497 
 142 L C   0.058 0.122 0.820 
 143 P C   0.050 0.035 0.915 
 144 D C   0.106 0.005 0.889 
 145 Q H   0.802 0.007 0.191 
 146 A H   0.839 0.015 0.146 
 147 F H   0.859 0.024 0.117 
 148 M H   0.903 0.034 0.063 
 149 E H   0.893 0.042 0.065 
 150 E H   0.879 0.053 0.068 
 151 I H   0.872 0.076 0.052 
 152 V H   0.831 0.089 0.080 
 153 K H   0.747 0.090 0.163 
 154 L C   0.405 0.085 0.509 
 155 G C   0.095 0.071 0.834 
 156 G C   0.016 0.080 0.904 
 157 T C   0.018 0.202 0.780 
 158 P C   0.117 0.282 0.600 
 159 V C   0.224 0.310 0.466 
 160 D C   0.252 0.277 0.470 
 161 V C   0.378 0.235 0.387 
 162 F C   0.364 0.202 0.433 
 163 R C   0.308 0.139 0.553 
 164 N C   0.351 0.049 0.600 
 165 K H   0.500 0.076 0.425 
 166 E H   0.530 0.134 0.335 
 167 L H   0.584 0.173 0.243 
 168 M H   0.600 0.213 0.187 
 169 T H   0.584 0.252 0.164 
 170 I H   0.563 0.258 0.179 
 171 F H   0.543 0.238 0.219 
 172 T H   0.512 0.176 0.311 
 173 P H   0.521 0.157 0.322 
 174 I H   0.510 0.142 0.348 
 175 I H   0.487 0.129 0.383 
 176 K C   0.462 0.072 0.466 
 177 N C   0.392 0.032 0.576 
 178 D C   0.450 0.043 0.507 
 179 Y H   0.674 0.116 0.210 
 180 R H   0.705 0.142 0.153 
 181 L H   0.750 0.141 0.109 
 182 Y H   0.777 0.130 0.093 
 183 E H   0.789 0.125 0.086 
 184 Q H   0.784 0.128 0.088 
 185 Y H   0.776 0.147 0.077 
 186 V H   0.770 0.149 0.080 
 187 F H   0.742 0.136 0.122 
 188 Q H   0.705 0.112 0.182 
 189 A H   0.623 0.071 0.306 
 190 K H   0.543 0.052 0.405 
 191 A C   0.445 0.042 0.513 
 192 R C   0.277 0.049 0.674 
 193 T C   0.163 0.084 0.753 
 194 L C   0.021 0.076 0.904 
 195 T C   0.007 0.103 0.890 
 196 C C   0.005 0.122 0.873 
 197 P C   0.006 0.173 0.821 
 198 I E   0.012 0.851 0.138 
 199 V E   0.011 0.949 0.040 
 200 L E   0.010 0.942 0.048 
 201 F E   0.008 0.864 0.127 
 202 H E   0.006 0.630 0.363 
 203 G C   0.004 0.277 0.719 
 204 D C   0.016 0.134 0.850 
 205 A C   0.104 0.047 0.850 
 206 D C   0.121 0.033 0.845 
 207 N C   0.173 0.111 0.717 
 208 L C   0.308 0.292 0.400 
 209 V E   0.335 0.355 0.310 
 210 M H   0.351 0.324 0.326 
 211 Q H   0.445 0.248 0.307 
 212 D H   0.481 0.142 0.377 
 213 E H   0.528 0.156 0.316 
 214 L H   0.526 0.228 0.246 
 215 L H   0.492 0.238 0.270 
 216 A H   0.426 0.245 0.329 
 217 W H   0.374 0.254 0.372 
 218 E C   0.280 0.240 0.480 
 219 K C   0.219 0.224 0.557 
 220 F C   0.156 0.185 0.659 
 221 T C   0.070 0.185 0.745 
 222 T C   0.030 0.171 0.799 
 223 R C   0.015 0.144 0.841 
 224 K C   0.010 0.168 0.822 
 225 T C   0.007 0.351 0.641 
 226 R E   0.009 0.619 0.372 
 227 T E   0.007 0.814 0.179 
 228 I E   0.005 0.868 0.127 
 229 I E   0.006 0.840 0.154 
 230 F E   0.005 0.644 0.352 
 231 P C   0.008 0.436 0.557 
 232 A C   0.045 0.111 0.844 
 233 A C   0.069 0.071 0.860 
 234 D C   0.106 0.072 0.822 
 235 H C   0.185 0.156 0.659 
 236 F C   0.214 0.292 0.494 
 237 F C   0.234 0.338 0.428 
 238 V C   0.283 0.309 0.408 
 239 D C   0.305 0.169 0.527 
 240 K C   0.359 0.088 0.553 
 241 H C   0.356 0.133 0.512 
 242 F H   0.473 0.190 0.337 
 243 E H   0.479 0.229 0.292 
 244 Q H   0.469 0.340 0.191 
 245 V H   0.471 0.402 0.126 
 246 V H   0.453 0.436 0.111 
 247 G E   0.398 0.428 0.174 
 248 Y E   0.381 0.437 0.182 
 249 V E   0.370 0.428 0.202 
 250 N E   0.323 0.362 0.316 
 251 Q E   0.289 0.382 0.330 
 252 T E   0.280 0.471 0.249 
 253 I E   0.275 0.549 0.176 
 254 E E   0.247 0.569 0.184 
 255 S E   0.196 0.611 0.192 
 256 L E   0.157 0.620 0.224 
 257 E E   0.100 0.641 0.259 
 258 I E   0.054 0.586 0.361 
 259 V C   0.012 0.285 0.703 
 260 G C   0.000 0.002 0.998 
```
