## Supplementary material for "A multi-task deep-learning system for predicting membrane associations and secondary structures of proteins": Code and Raw Data: 5w1uA.ss3

```
#DeepConCNF_SS3: three-class secondary structure prediction results 
#probabilities are in the order of H E C, the 3 secondary structure types used in DSSP 
   1 M C   0.000 0.001 0.999 
   2 S C   0.004 0.035 0.961 
   3 L C   0.030 0.079 0.891 
   4 E C   0.030 0.172 0.798 
   5 S C   0.042 0.321 0.636 
   6 L C   0.044 0.463 0.493 
   7 T E   0.039 0.598 0.363 
   8 V E   0.042 0.643 0.315 
   9 Q E   0.037 0.562 0.401 
  10 T C   0.029 0.476 0.495 
  11 K C   0.024 0.386 0.590 
  12 Y C   0.010 0.303 0.687 
  13 G C   0.004 0.198 0.798 
  14 P C   0.018 0.214 0.768 
  15 V C   0.020 0.312 0.667 
  16 R C   0.023 0.300 0.677 
  17 G C   0.023 0.307 0.670 
  18 K C   0.052 0.389 0.559 
  19 R E   0.059 0.528 0.414 
  20 S E   0.068 0.641 0.292 
  21 V E   0.078 0.708 0.214 
  22 S E   0.076 0.685 0.239 
  23 L E   0.085 0.596 0.320 
  24 L C   0.063 0.322 0.615 
  25 G C   0.028 0.207 0.765 
  26 Q C   0.040 0.282 0.678 
  27 E E   0.040 0.522 0.438 
  28 Y E   0.042 0.679 0.279 
  29 V E   0.044 0.742 0.213 
  30 S E   0.043 0.704 0.253 
  31 F E   0.039 0.629 0.332 
  32 Q C   0.019 0.450 0.531 
  33 G C   0.003 0.375 0.622 
  34 I E   0.003 0.515 0.482 
  35 P E   0.006 0.581 0.414 
  36 Y E   0.008 0.629 0.363 
  37 A E   0.008 0.637 0.355 
  38 R E   0.009 0.581 0.410 
  39 A C   0.001 0.154 0.845 
  40 P C   0.009 0.037 0.954 
  41 E C   0.013 0.020 0.968 
  42 G C   0.011 0.082 0.907 
  43 E C   0.009 0.301 0.690 
  44 L E   0.008 0.635 0.356 
  45 R E   0.006 0.704 0.290 
  46 F E   0.004 0.654 0.342 
  47 K C   0.003 0.481 0.517 
  48 A C   0.000 0.279 0.720 
  49 P C   0.001 0.176 0.824 
  50 V C   0.000 0.103 0.896 
  51 P C   0.000 0.040 0.959 
  52 P C   0.009 0.028 0.963 
  53 Q C   0.012 0.067 0.922 
  54 N C   0.009 0.098 0.893 
  55 W C   0.043 0.136 0.821 
  56 T C   0.047 0.198 0.755 
  57 E C   0.044 0.239 0.717 
  58 T C   0.042 0.239 0.718 
  59 L C   0.029 0.279 0.692 
  60 D C   0.022 0.289 0.689 
  61 C C   0.043 0.210 0.747 
  62 S C   0.058 0.151 0.790 
  63 Q C   0.048 0.165 0.788 
  64 Q C   0.035 0.199 0.766 
  65 C C   0.026 0.224 0.750 
  66 E C   0.033 0.210 0.757 
  67 P C   0.048 0.249 0.703 
  68 C C   0.076 0.307 0.617 
  69 Y C   0.087 0.434 0.479 
  70 H E   0.096 0.475 0.429 
  71 F C   0.145 0.406 0.449 
  72 D C   0.165 0.255 0.581 
  73 R C   0.351 0.177 0.472 
  74 R C   0.377 0.245 0.379 
  75 L H   0.370 0.331 0.299 
  76 Q E   0.356 0.372 0.272 
  77 K E   0.350 0.475 0.175 
  78 I E   0.336 0.507 0.157 
  79 V E   0.274 0.482 0.244 
  80 G C   0.043 0.283 0.674 
  81 C C   0.035 0.142 0.823 
  82 E C   0.097 0.085 0.818 
  83 D C   0.120 0.084 0.796 
  84 S C   0.139 0.320 0.541 
  85 L E   0.137 0.529 0.334 
  86 K E   0.135 0.679 0.185 
  87 I E   0.157 0.710 0.133 
  88 N E   0.159 0.687 0.154 
  89 V E   0.164 0.687 0.149 
  90 F E   0.164 0.644 0.192 
  91 A E   0.174 0.506 0.320 
  92 K E   0.155 0.427 0.418 
  93 E C   0.128 0.358 0.514 
  94 I C   0.095 0.259 0.646 
  95 N C   0.004 0.070 0.925 
  96 P C   0.017 0.006 0.978 
  97 S C   0.006 0.003 0.991 
  98 K C   0.001 0.015 0.985 
  99 P C   0.008 0.029 0.963 
 100 L C   0.025 0.166 0.809 
 101 P C   0.029 0.256 0.715 
 102 V E   0.036 0.668 0.296 
 103 M E   0.037 0.886 0.077 
 104 L E   0.036 0.928 0.036 
 105 Y E   0.035 0.928 0.036 
 106 I E   0.033 0.887 0.079 
 107 Y E   0.025 0.723 0.252 
 108 G C   0.011 0.303 0.685 
 109 G C   0.016 0.184 0.801 
 110 G C   0.035 0.229 0.736 
 111 F C   0.070 0.259 0.671 
 112 T C   0.072 0.219 0.710 
 113 E C   0.095 0.164 0.740 
 114 G C   0.106 0.080 0.814 
 115 T C   0.155 0.082 0.763 
 116 S C   0.192 0.100 0.708 
 117 G C   0.222 0.117 0.661 
 118 T C   0.252 0.187 0.561 
 119 E C   0.242 0.363 0.395 
 120 L E   0.222 0.419 0.359 
 121 Y C   0.183 0.402 0.415 
 122 G C   0.046 0.150 0.804 
 123 P C   0.070 0.078 0.852 
 124 D C   0.068 0.143 0.789 
 125 F C   0.067 0.328 0.605 
 126 L C   0.059 0.452 0.489 
 127 V C   0.032 0.462 0.506 
 128 Q C   0.027 0.353 0.621 
 129 K C   0.010 0.160 0.830 
 130 D C   0.006 0.184 0.810 
 131 I E   0.007 0.822 0.171 
 132 V E   0.006 0.963 0.031 
 133 L E   0.006 0.980 0.014 
 134 V E   0.006 0.953 0.041 
 135 S E   0.008 0.850 0.142 
 136 F E   0.015 0.636 0.350 
 137 N C   0.021 0.415 0.564 
 138 Y C   0.050 0.386 0.564 
 139 R C   0.075 0.385 0.541 
 140 I C   0.089 0.340 0.571 
 141 G C   0.091 0.276 0.633 
 142 A C   0.168 0.400 0.432 
 143 L E   0.180 0.516 0.303 
 144 G E   0.173 0.583 0.244 
 145 F E   0.176 0.650 0.174 
 146 L E   0.171 0.667 0.163 
 147 C E   0.152 0.613 0.235 
 148 C E   0.125 0.480 0.395 
 149 Q C   0.118 0.370 0.512 
 150 S C   0.118 0.246 0.636 
 151 E C   0.115 0.105 0.780 
 152 Q C   0.080 0.068 0.853 
 153 D C   0.032 0.022 0.947 
 154 G C   0.009 0.018 0.973 
 155 V C   0.007 0.052 0.941 
 156 P C   0.019 0.048 0.933 
 157 G C   0.032 0.023 0.945 
 158 N C   0.070 0.018 0.911 
 159 A C   0.186 0.027 0.788 
 160 G C   0.221 0.043 0.736 
 161 L C   0.310 0.046 0.644 
 162 K C   0.367 0.043 0.590 
 163 D C   0.395 0.024 0.580 
 164 Q H   0.750 0.015 0.235 
 165 N H   0.791 0.016 0.192 
 166 L H   0.917 0.027 0.057 
 167 A H   0.946 0.031 0.023 
 168 I H   0.957 0.033 0.010 
 169 R H   0.961 0.033 0.006 
 170 W H   0.957 0.033 0.010 
 171 V H   0.958 0.031 0.010 
 172 L H   0.960 0.022 0.018 
 173 E H   0.954 0.013 0.033 
 174 N H   0.934 0.010 0.056 
 175 I H   0.920 0.008 0.072 
 176 A H   0.872 0.008 0.120 
 177 A H   0.711 0.009 0.280 
 178 F C   0.460 0.013 0.527 
 179 G C   0.056 0.011 0.934 
 180 G C   0.006 0.012 0.982 
 181 D C   0.001 0.019 0.981 
 182 P C   0.029 0.037 0.933 
 183 K C   0.022 0.138 0.840 
 184 R E   0.028 0.560 0.413 
 185 V E   0.029 0.874 0.097 
 186 T E   0.028 0.944 0.028 
 187 L E   0.030 0.945 0.025 
 188 V E   0.033 0.864 0.103 
 189 G E   0.037 0.664 0.299 
 190 H C   0.054 0.401 0.546 
 191 S C   0.128 0.158 0.714 
 192 A C   0.312 0.027 0.660 
 193 G C   0.391 0.027 0.582 
 194 A H   0.536 0.077 0.388 
 195 A H   0.562 0.162 0.276 
 196 S H   0.587 0.245 0.168 
 197 V H   0.601 0.301 0.099 
 198 Q H   0.596 0.322 0.082 
 199 Y H   0.585 0.336 0.079 
 200 H H   0.563 0.338 0.099 
 201 L H   0.514 0.312 0.174 
 202 I H   0.441 0.213 0.346 
 203 S C   0.368 0.106 0.526 
 204 D C   0.454 0.027 0.519 
 205 A C   0.405 0.015 0.580 
 206 S C   0.377 0.024 0.599 
 207 K H   0.517 0.034 0.449 
 208 D H   0.500 0.090 0.411 
 209 L H   0.507 0.175 0.318 
 210 F H   0.449 0.291 0.261 
 211 Q H   0.392 0.357 0.251 
 212 R E   0.344 0.462 0.194 
 213 A E   0.306 0.588 0.106 
 214 I E   0.277 0.660 0.062 
 215 V E   0.255 0.653 0.092 
 216 M E   0.206 0.553 0.242 
 217 S C   0.144 0.380 0.476 
 218 G C   0.119 0.138 0.743 
 219 S C   0.108 0.122 0.769 
 220 T C   0.150 0.164 0.686 
 221 Y C   0.173 0.145 0.682 
 222 N C   0.182 0.112 0.706 
 223 S C   0.257 0.124 0.619 
 224 W C   0.335 0.123 0.542 
 225 S C   0.373 0.095 0.532 
 226 L H   0.743 0.037 0.219 
 227 T H   0.839 0.021 0.140 
 228 R H   0.844 0.012 0.144 
 229 Q H   0.851 0.005 0.144 
 230 R H   0.902 0.003 0.094 
 231 N H   0.915 0.003 0.082 
 232 W H   0.971 0.003 0.026 
 233 V H   0.985 0.003 0.012 
 234 E H   0.984 0.003 0.013 
 235 K H   0.973 0.003 0.024 
 236 L H   0.966 0.006 0.027 
 237 A H   0.945 0.010 0.045 
 238 K H   0.917 0.023 0.059 
 239 A H   0.868 0.041 0.092 
 240 I H   0.498 0.051 0.451 
 241 G C   0.070 0.057 0.873 
 242 W C   0.065 0.060 0.875 
 243 D C   0.082 0.053 0.865 
 244 G C   0.121 0.044 0.835 
 245 Q C   0.203 0.039 0.758 
 246 G C   0.277 0.023 0.700 
 247 G C   0.399 0.015 0.586 
 248 E H   0.575 0.019 0.407 
 249 S H   0.610 0.023 0.367 
 250 G H   0.701 0.031 0.268 
 251 A H   0.799 0.045 0.156 
 252 L H   0.817 0.067 0.116 
 253 R H   0.829 0.084 0.087 
 254 F H   0.825 0.088 0.088 
 255 L H   0.788 0.079 0.133 
 256 K H   0.726 0.074 0.199 
 257 A H   0.546 0.049 0.405 
 258 A C   0.253 0.021 0.726 
 259 K C   0.027 0.006 0.967 
 260 P H   0.584 0.001 0.415 
 261 E H   0.658 0.002 0.340 
 262 D H   0.689 0.007 0.303 
 263 I H   0.852 0.021 0.127 
 264 V H   0.861 0.032 0.107 
 265 A H   0.813 0.024 0.162 
 266 N H   0.739 0.011 0.250 
 267 Q H   0.757 0.007 0.236 
 268 E H   0.709 0.008 0.283 
 269 K H   0.628 0.011 0.362 
 270 L H   0.577 0.015 0.408 
 271 L C   0.472 0.020 0.507 
 272 T C   0.354 0.023 0.623 
 273 D C   0.367 0.011 0.621 
 274 Q C   0.452 0.006 0.542 
 275 D C   0.460 0.010 0.531 
 276 M C   0.485 0.013 0.502 
 277 Q C   0.469 0.018 0.513 
 278 D C   0.410 0.015 0.575 
 279 D C   0.320 0.040 0.640 
 280 I C   0.248 0.117 0.635 
 281 F C   0.206 0.142 0.652 
 282 T C   0.116 0.089 0.795 
 283 P C   0.106 0.059 0.836 
 284 F C   0.112 0.031 0.856 
 285 G C   0.111 0.019 0.870 
 286 P C   0.166 0.021 0.814 
 287 T C   0.190 0.072 0.737 
 288 V C   0.392 0.092 0.516 
 289 E C   0.433 0.082 0.485 
 290 P H   0.472 0.090 0.438 
 291 Y H   0.469 0.167 0.364 
 292 L H   0.465 0.195 0.340 
 293 T C   0.422 0.137 0.441 
 294 E C   0.351 0.106 0.544 
 295 Q C   0.228 0.117 0.654 
 296 C C   0.119 0.153 0.727 
 297 M C   0.061 0.157 0.781 
 298 I C   0.019 0.131 0.849 
 299 P C   0.040 0.098 0.861 
 300 K C   0.214 0.033 0.753 
 301 E C   0.253 0.030 0.717 
 302 P H   0.509 0.024 0.467 
 303 F H   0.677 0.035 0.288 
 304 E H   0.711 0.039 0.250 
 305 M H   0.711 0.044 0.245 
 306 A H   0.701 0.055 0.244 
 307 R H   0.660 0.059 0.281 
 308 T H   0.583 0.055 0.362 
 309 A H   0.513 0.044 0.442 
 310 W C   0.367 0.035 0.598 
 311 G C   0.114 0.026 0.860 
 312 D C   0.031 0.028 0.941 
 313 K C   0.024 0.418 0.558 
 314 I E   0.018 0.676 0.306 
 315 D E   0.016 0.808 0.177 
 316 I E   0.014 0.953 0.033 
 317 M E   0.013 0.953 0.035 
 318 I E   0.009 0.882 0.109 
 319 G E   0.004 0.513 0.484 
 320 G C   0.004 0.165 0.831 
 321 T C   0.028 0.073 0.898 
 322 S C   0.202 0.011 0.787 
 323 E H   0.929 0.001 0.070 
 324 E H   0.945 0.001 0.053 
 325 G H   0.963 0.002 0.034 
 326 L H   0.981 0.006 0.013 
 327 L H   0.976 0.010 0.014 
 328 L H   0.973 0.011 0.016 
 329 L H   0.964 0.011 0.025 
 330 Q H   0.914 0.011 0.075 
 331 K H   0.846 0.012 0.143 
 332 I H   0.630 0.016 0.354 
 333 K H   0.504 0.028 0.468 
 334 L C   0.297 0.022 0.680 
 335 Q C   0.048 0.010 0.941 
 336 P C   0.155 0.004 0.841 
 337 E C   0.165 0.008 0.827 
 338 L C   0.169 0.028 0.802 
 339 L C   0.148 0.064 0.787 
 340 S C   0.087 0.079 0.834 
 341 H C   0.025 0.041 0.934 
 342 P C   0.097 0.026 0.877 
 343 H C   0.141 0.165 0.694 
 344 L C   0.155 0.284 0.561 
 345 F C   0.145 0.307 0.549 
 346 L C   0.094 0.229 0.677 
 347 G C   0.012 0.128 0.859 
 348 N C   0.003 0.071 0.926 
 349 V C   0.002 0.032 0.966 
 350 P C   0.006 0.007 0.988 
 351 P C   0.144 0.005 0.851 
 352 N C   0.155 0.016 0.829 
 353 L C   0.243 0.071 0.685 
 354 K C   0.272 0.128 0.600 
 355 I C   0.280 0.125 0.595 
 356 S C   0.250 0.064 0.686 
 357 M H   0.966 0.002 0.032 
 358 E H   0.978 0.001 0.021 
 359 K H   0.974 0.001 0.025 
 360 R H   0.983 0.001 0.016 
 361 I H   0.992 0.002 0.007 
 362 E H   0.991 0.002 0.007 
 363 F H   0.985 0.002 0.014 
 364 A H   0.991 0.001 0.007 
 365 A H   0.990 0.001 0.009 
 366 K H   0.979 0.002 0.019 
 367 L H   0.944 0.003 0.053 
 368 K H   0.876 0.004 0.120 
 369 Q H   0.780 0.017 0.203 
 370 R H   0.695 0.043 0.261 
 371 Y H   0.574 0.066 0.360 
 372 Y C   0.020 0.023 0.957 
 373 P C   0.011 0.011 0.978 
 374 D C   0.008 0.007 0.986 
 375 S C   0.018 0.012 0.969 
 376 S C   0.036 0.018 0.946 
 377 P C   0.198 0.028 0.774 
 378 S C   0.254 0.051 0.695 
 379 M C   0.354 0.070 0.577 
 380 E C   0.379 0.073 0.548 
 381 N C   0.350 0.061 0.589 
 382 N C   0.354 0.069 0.576 
 383 L C   0.380 0.105 0.515 
 384 G C   0.404 0.166 0.431 
 385 Y H   0.478 0.234 0.288 
 386 V H   0.492 0.280 0.228 
 387 H H   0.465 0.281 0.254 
 388 M H   0.426 0.246 0.328 
 389 M C   0.362 0.188 0.450 
 390 S C   0.264 0.098 0.638 
 391 D C   0.251 0.063 0.685 
 392 R C   0.304 0.186 0.509 
 393 V E   0.307 0.365 0.328 
 394 F E   0.303 0.419 0.278 
 395 W E   0.317 0.412 0.271 
 396 H C   0.329 0.303 0.368 
 397 G C   0.396 0.205 0.398 
 398 L H   0.466 0.198 0.336 
 399 H H   0.499 0.188 0.313 
 400 R H   0.603 0.192 0.205 
 401 T H   0.615 0.257 0.128 
 402 I H   0.654 0.289 0.056 
 403 L H   0.651 0.297 0.052 
 404 A H   0.642 0.280 0.078 
 405 R H   0.647 0.257 0.096 
 406 A H   0.629 0.218 0.153 
 407 A H   0.565 0.166 0.269 
 408 R H   0.486 0.130 0.383 
 409 S C   0.325 0.090 0.585 
 410 R C   0.171 0.057 0.772 
 411 A C   0.119 0.054 0.827 
 412 R C   0.111 0.176 0.713 
 413 T E   0.105 0.495 0.400 
 414 F E   0.101 0.743 0.156 
 415 V E   0.097 0.832 0.072 
 416 Y E   0.095 0.856 0.049 
 417 R E   0.097 0.860 0.042 
 418 I E   0.092 0.825 0.083 
 419 C E   0.086 0.714 0.200 
 420 L E   0.067 0.502 0.431 
 421 D C   0.043 0.198 0.759 
 422 S C   0.105 0.105 0.790 
 423 E C   0.138 0.109 0.753 
 424 F C   0.173 0.119 0.707 
 425 Y C   0.202 0.157 0.641 
 426 N C   0.233 0.188 0.579 
 427 H C   0.250 0.355 0.395 
 428 Y E   0.249 0.581 0.170 
 429 R E   0.243 0.695 0.062 
 430 I E   0.240 0.719 0.041 
 431 M E   0.223 0.716 0.062 
 432 M E   0.189 0.696 0.115 
 433 I E   0.157 0.624 0.219 
 434 D C   0.016 0.162 0.822 
 435 P C   0.069 0.014 0.916 
 436 K C   0.064 0.015 0.921 
 437 L C   0.083 0.045 0.872 
 438 R C   0.087 0.056 0.858 
 439 G C   0.050 0.074 0.876 
 440 T C   0.123 0.106 0.770 
 441 A C   0.255 0.113 0.632 
 442 H C   0.318 0.092 0.591 
 443 A H   0.627 0.055 0.318 
 444 D H   0.644 0.038 0.318 
 445 E H   0.667 0.061 0.272 
 446 L H   0.696 0.123 0.181 
 447 S H   0.696 0.160 0.145 
 448 Y H   0.698 0.185 0.117 
 449 L H   0.692 0.182 0.126 
 450 F H   0.670 0.174 0.156 
 451 S H   0.598 0.134 0.268 
 452 N H   0.484 0.093 0.423 
 453 F C   0.396 0.081 0.523 
 454 T C   0.286 0.125 0.589 
 455 Q C   0.212 0.147 0.641 
 456 Q C   0.172 0.122 0.706 
 457 V C   0.009 0.075 0.916 
 458 P C   0.003 0.024 0.973 
 459 G C   0.003 0.013 0.983 
 460 K C   0.040 0.110 0.850 
 461 E C   0.042 0.187 0.771 
 462 T C   0.055 0.266 0.679 
 463 F C   0.080 0.385 0.536 
 464 E C   0.093 0.433 0.474 
 465 Y C   0.132 0.396 0.471 
 466 R C   0.192 0.319 0.489 
 467 G C   0.205 0.241 0.555 
 468 L H   0.439 0.227 0.334 
 469 Q H   0.464 0.279 0.257 
 470 T H   0.460 0.306 0.234 
 471 L H   0.491 0.298 0.211 
 472 V H   0.486 0.327 0.187 
 473 D H   0.467 0.327 0.206 
 474 V H   0.439 0.353 0.209 
 475 F E   0.383 0.395 0.223 
 476 T E   0.319 0.426 0.255 
 477 A E   0.283 0.501 0.216 
 478 F E   0.232 0.609 0.160 
 479 V E   0.188 0.653 0.159 
 480 I E   0.166 0.616 0.219 
 481 N E   0.116 0.452 0.432 
 482 G C   0.026 0.276 0.698 
 483 D C   0.003 0.123 0.874 
 484 P C   0.015 0.034 0.951 
 485 N C   0.009 0.026 0.964 
 486 C C   0.020 0.062 0.917 
 487 G C   0.029 0.118 0.854 
 488 M C   0.041 0.311 0.648 
 489 T C   0.045 0.410 0.544 
 490 A C   0.055 0.348 0.597 
 491 K C   0.055 0.305 0.640 
 492 S C   0.038 0.271 0.691 
 493 G C   0.018 0.312 0.670 
 494 V E   0.009 0.591 0.400 
 495 V E   0.007 0.687 0.306 
 496 F E   0.003 0.572 0.425 
 497 E C   0.001 0.272 0.728 
 498 P C   0.007 0.186 0.807 
 499 N C   0.010 0.047 0.943 
 500 A C   0.021 0.023 0.956 
 501 Q C   0.009 0.026 0.965 
 502 T C   0.012 0.053 0.935 
 503 K C   0.023 0.091 0.886 
 504 P C   0.035 0.195 0.769 
 505 T E   0.047 0.534 0.419 
 506 F E   0.059 0.719 0.222 
 507 K E   0.061 0.761 0.179 
 508 C E   0.065 0.773 0.161 
 509 L E   0.060 0.750 0.191 
 510 N E   0.045 0.716 0.240 
 511 I E   0.047 0.603 0.349 
 512 A C   0.036 0.370 0.594 
 513 N C   0.011 0.164 0.825 
 514 D C   0.006 0.126 0.867 
 515 G C   0.007 0.402 0.591 
 516 V E   0.009 0.727 0.265 
 517 A E   0.011 0.800 0.189 
 518 F E   0.011 0.789 0.200 
 519 V E   0.011 0.722 0.267 
 520 D E   0.006 0.520 0.474 
 521 Y C   0.003 0.114 0.883 
 522 P C   0.019 0.054 0.927 
 523 D C   0.087 0.024 0.889 
 524 A C   0.213 0.015 0.772 
 525 D C   0.220 0.016 0.764 
 526 R C   0.264 0.049 0.686 
 527 L C   0.356 0.090 0.554 
 528 D C   0.351 0.088 0.560 
 529 M C   0.438 0.088 0.474 
 530 W H   0.452 0.104 0.444 
 531 D H   0.458 0.110 0.432 
 532 A H   0.444 0.156 0.400 
 533 M H   0.397 0.279 0.324 
 534 Y H   0.346 0.343 0.311 
 535 V C   0.301 0.316 0.382 
 536 N C   0.211 0.131 0.658 
 537 D C   0.189 0.092 0.719 
 538 E C   0.148 0.126 0.726 
 539 L C   0.073 0.103 0.824 
 540 F C   0.000 0.001 0.999 
```
