## Supplementary material for "A multi-task deep-learning system for predicting membrane associations and secondary structures of proteins": Code and Raw Data: 6cbrA.ss3

```
#DeepConCNF_SS3: three-class secondary structure prediction results 
#probabilities are in the order of H E C, the 3 secondary structure types used in DSSP 
   1 V C   0.001 0.000 0.999 
   2 P C   0.101 0.001 0.898 
   3 Q C   0.447 0.008 0.546 
   4 L H   0.597 0.014 0.389 
   5 K H   0.671 0.017 0.313 
   6 R H   0.761 0.024 0.215 
   7 T H   0.769 0.038 0.194 
   8 T H   0.825 0.054 0.121 
   9 M H   0.864 0.065 0.071 
  10 R H   0.869 0.090 0.042 
  11 I H   0.876 0.100 0.024 
  12 L H   0.885 0.092 0.023 
  13 I H   0.897 0.076 0.027 
  14 G H   0.910 0.062 0.027 
  15 L H   0.904 0.050 0.046 
  16 L H   0.892 0.044 0.064 
  17 V H   0.814 0.035 0.151 
  18 Q H   0.697 0.027 0.277 
  19 N C   0.027 0.003 0.969 
  20 P C   0.312 0.000 0.688 
  21 E C   0.325 0.002 0.673 
  22 L C   0.364 0.024 0.612 
  23 A C   0.326 0.044 0.629 
  24 T C   0.211 0.113 0.676 
  25 L C   0.167 0.122 0.711 
  26 V C   0.044 0.068 0.888 
  27 P C   0.042 0.021 0.937 
  28 P C   0.063 0.020 0.917 
  29 L C   0.107 0.021 0.872 
  30 E C   0.082 0.032 0.887 
  31 N C   0.041 0.024 0.935 
  32 L C   0.042 0.015 0.943 
  33 D C   0.031 0.007 0.961 
  34 E C   0.055 0.004 0.941 
  35 N C   0.030 0.006 0.963 
  36 K C   0.036 0.031 0.933 
  37 L C   0.068 0.033 0.899 
  38 P C   0.114 0.016 0.870 
  39 G C   0.223 0.017 0.760 
  40 L H   0.587 0.020 0.393 
  41 G H   0.743 0.022 0.235 
  42 L H   0.882 0.019 0.100 
  43 F H   0.926 0.018 0.056 
  44 R H   0.959 0.016 0.025 
  45 E H   0.961 0.015 0.024 
  46 L H   0.961 0.015 0.024 
  47 V H   0.962 0.014 0.023 
  48 N H   0.950 0.011 0.039 
  49 T H   0.922 0.011 0.068 
  50 C H   0.843 0.012 0.144 
  51 L H   0.574 0.011 0.415 
  52 S C   0.334 0.009 0.657 
  53 Q C   0.025 0.007 0.968 
  54 P C   0.039 0.009 0.952 
  55 G C   0.027 0.014 0.959 
  56 L C   0.044 0.041 0.915 
  57 T C   0.052 0.028 0.919 
  58 T H   0.886 0.004 0.110 
  59 G H   0.926 0.003 0.071 
  60 Q H   0.934 0.005 0.061 
  61 L H   0.942 0.007 0.050 
  62 L H   0.931 0.008 0.061 
  63 E H   0.907 0.008 0.086 
  64 H H   0.850 0.008 0.143 
  65 Y H   0.715 0.012 0.273 
  66 R H   0.529 0.012 0.459 
  67 G C   0.185 0.007 0.808 
  68 T C   0.166 0.013 0.821 
  69 N C   0.148 0.008 0.843 
  70 N C   0.254 0.005 0.742 
  71 A H   0.899 0.003 0.098 
  72 A H   0.906 0.002 0.092 
  73 T H   0.924 0.004 0.072 
  74 L H   0.940 0.006 0.054 
  75 E H   0.903 0.006 0.091 
  76 K H   0.849 0.008 0.143 
  77 L H   0.768 0.010 0.222 
  78 S H   0.643 0.008 0.348 
  79 M H   0.621 0.007 0.372 
  80 W H   0.643 0.007 0.350 
  81 D H   0.671 0.004 0.324 
  82 D H   0.714 0.004 0.282 
  83 I H   0.726 0.006 0.269 
  84 A H   0.673 0.004 0.323 
  85 D H   0.555 0.004 0.441 
  86 K H   0.615 0.007 0.378 
  87 N H   0.616 0.009 0.374 
  88 I H   0.698 0.012 0.290 
  89 A H   0.756 0.008 0.237 
  90 E H   0.786 0.007 0.207 
  91 Q H   0.815 0.010 0.175 
  92 T H   0.838 0.012 0.150 
  93 F H   0.903 0.009 0.088 
  94 T H   0.919 0.006 0.075 
  95 D H   0.913 0.002 0.085 
  96 S H   0.920 0.001 0.079 
  97 L H   0.961 0.001 0.038 
  98 N H   0.956 0.001 0.043 
  99 H H   0.947 0.001 0.052 
 100 M H   0.959 0.001 0.040 
 101 F H   0.961 0.001 0.038 
 102 D H   0.960 0.000 0.039 
 103 S H   0.939 0.001 0.061 
 104 L H   0.955 0.002 0.043 
 105 L H   0.937 0.003 0.061 
 106 E H   0.886 0.004 0.110 
 107 L H   0.817 0.003 0.180 
 108 R H   0.756 0.003 0.241 
 109 Q H   0.942 0.001 0.056 
 110 E H   0.956 0.003 0.041 
 111 E H   0.958 0.007 0.034 
 112 L H   0.961 0.010 0.030 
 113 I H   0.955 0.013 0.033 
 114 A H   0.942 0.012 0.046 
 115 R H   0.916 0.012 0.072 
 116 E H   0.898 0.014 0.089 
 117 R H   0.844 0.013 0.143 
 118 T H   0.677 0.012 0.311 
 119 H C   0.256 0.007 0.737 
 120 G C   0.023 0.004 0.973 
 121 L C   0.007 0.005 0.988 
 122 S C   0.007 0.004 0.989 
 123 N H   0.951 0.000 0.049 
 124 E H   0.983 0.000 0.017 
 125 E H   0.981 0.000 0.019 
 126 R H   0.985 0.001 0.014 
 127 L H   0.984 0.002 0.014 
 128 E H   0.978 0.002 0.020 
 129 L H   0.980 0.003 0.017 
 130 W H   0.961 0.005 0.034 
 131 T H   0.943 0.007 0.051 
 132 L H   0.935 0.003 0.062 
 133 N H   0.903 0.001 0.095 
 134 Q H   0.922 0.001 0.078 
 135 E H   0.902 0.002 0.096 
 136 L H   0.855 0.003 0.142 
 137 A H   0.759 0.003 0.238 
 138 K H   0.593 0.005 0.402 
 139 K C   0.419 0.006 0.576 
 140 D C   0.119 0.002 0.879 
 141 D C   0.028 0.004 0.968 
 142 I C   0.005 0.008 0.987 
 143 P C   0.001 0.008 0.991 
 144 F C   0.000 0.000 1.000 
```
