## Supplementary material for "A multi-task deep-learning system for predicting membrane associations and secondary structures of proteins": Code and Raw Data: 6detA.ss3

```
#DeepConCNF_SS3: three-class secondary structure prediction results 
#probabilities are in the order of H E C, the 3 secondary structure types used in DSSP 
   1 M C   0.000 0.000 1.000 
   2 G C   0.004 0.002 0.994 
   3 S C   0.035 0.004 0.961 
   4 D C   0.064 0.008 0.928 
   5 K C   0.097 0.026 0.877 
   6 I C   0.106 0.045 0.849 
   7 H C   0.103 0.057 0.840 
   8 H C   0.108 0.078 0.814 
   9 H C   0.107 0.075 0.819 
  10 H C   0.105 0.066 0.829 
  11 H C   0.099 0.056 0.844 
  12 H C   0.089 0.058 0.853 
  13 E C   0.089 0.074 0.837 
  14 N C   0.080 0.115 0.805 
  15 L C   0.081 0.259 0.660 
  16 Y C   0.073 0.446 0.481 
  17 F E   0.061 0.522 0.417 
  18 Q C   0.033 0.443 0.524 
  19 G C   0.008 0.349 0.644 
  20 K C   0.011 0.476 0.512 
  21 V E   0.014 0.681 0.306 
  22 E E   0.015 0.717 0.268 
  23 Y E   0.013 0.736 0.251 
  24 I E   0.013 0.662 0.325 
  25 E C   0.010 0.488 0.502 
  26 D C   0.001 0.105 0.894 
  27 P C   0.042 0.025 0.933 
  28 S C   0.052 0.049 0.899 
  29 W C   0.088 0.113 0.799 
  30 S C   0.119 0.155 0.726 
  31 K C   0.173 0.304 0.523 
  32 V E   0.183 0.504 0.314 
  33 Q E   0.175 0.586 0.239 
  34 V E   0.180 0.627 0.193 
  35 K E   0.176 0.588 0.237 
  36 S E   0.172 0.570 0.258 
  37 A E   0.157 0.634 0.209 
  38 L E   0.140 0.761 0.099 
  39 V E   0.126 0.779 0.096 
  40 I E   0.093 0.727 0.180 
  41 G E   0.058 0.552 0.390 
  42 V C   0.099 0.317 0.584 
  43 S C   0.092 0.129 0.779 
  44 D C   0.101 0.106 0.793 
  45 F C   0.220 0.196 0.584 
  46 V C   0.259 0.258 0.482 
  47 P C   0.256 0.253 0.491 
  48 I C   0.266 0.283 0.452 
  49 L C   0.245 0.303 0.452 
  50 S C   0.188 0.307 0.504 
  51 F C   0.157 0.269 0.573 
  52 R C   0.124 0.250 0.626 
  53 N C   0.095 0.117 0.788 
  54 E C   0.084 0.049 0.867 
  55 K C   0.053 0.031 0.916 
  56 N C   0.031 0.044 0.924 
  57 E C   0.031 0.227 0.742 
  58 I E   0.038 0.511 0.451 
  59 V C   0.035 0.450 0.515 
  60 G C   0.066 0.327 0.607 
  61 Y C   0.116 0.265 0.619 
  62 D C   0.160 0.171 0.670 
  63 I H   0.846 0.060 0.094 
  64 D H   0.891 0.033 0.075 
  65 I H   0.932 0.018 0.050 
  66 F H   0.966 0.008 0.026 
  67 T H   0.978 0.003 0.019 
  68 E H   0.990 0.001 0.009 
  69 L H   0.989 0.001 0.010 
  70 C H   0.980 0.001 0.019 
  71 R H   0.966 0.002 0.032 
  72 R H   0.929 0.003 0.068 
  73 L C   0.373 0.003 0.624 
  74 G C   0.009 0.007 0.985 
  75 I C   0.003 0.052 0.945 
  76 H C   0.002 0.126 0.872 
  77 P C   0.023 0.361 0.616 
  78 I E   0.017 0.494 0.489 
  79 F E   0.033 0.508 0.459 
  80 Y C   0.047 0.450 0.504 
  81 P C   0.070 0.350 0.580 
  82 I C   0.216 0.244 0.540 
  83 Q C   0.296 0.214 0.491 
  84 W C   0.424 0.132 0.443 
  85 A H   0.461 0.085 0.454 
  86 Q H   0.562 0.051 0.387 
  87 K H   0.751 0.061 0.188 
  88 E H   0.778 0.110 0.111 
  89 I H   0.787 0.135 0.078 
  90 L H   0.795 0.135 0.070 
  91 L H   0.768 0.117 0.115 
  92 N H   0.636 0.091 0.273 
  93 T C   0.436 0.074 0.490 
  94 G C   0.285 0.076 0.639 
  95 V C   0.394 0.110 0.496 
  96 I H   0.499 0.159 0.342 
  97 D H   0.544 0.191 0.266 
  98 C H   0.561 0.221 0.218 
  99 I H   0.560 0.228 0.213 
 100 A H   0.501 0.196 0.303 
 101 S C   0.259 0.117 0.624 
 102 G C   0.077 0.082 0.841 
 103 F C   0.049 0.090 0.861 
 104 S C   0.032 0.112 0.856 
 105 V C   0.073 0.073 0.855 
 106 T C   0.102 0.030 0.868 
 107 E H   0.849 0.009 0.142 
 108 E H   0.862 0.006 0.132 
 109 R H   0.865 0.006 0.129 
 110 K H   0.872 0.007 0.121 
 111 Q H   0.853 0.016 0.131 
 112 H H   0.830 0.025 0.146 
 113 Y H   0.817 0.030 0.153 
 114 R H   0.783 0.033 0.184 
 115 M H   0.719 0.031 0.250 
 116 C H   0.680 0.029 0.290 
 117 T H   0.596 0.017 0.387 
 118 P H   0.591 0.013 0.396 
 119 Y H   0.578 0.024 0.398 
 120 L H   0.516 0.039 0.445 
 121 Q C   0.219 0.035 0.746 
 122 N C   0.045 0.039 0.915 
 123 A C   0.016 0.181 0.803 
 124 K E   0.010 0.610 0.379 
 125 I E   0.011 0.932 0.057 
 126 V E   0.011 0.975 0.014 
 127 V E   0.011 0.976 0.014 
 128 T E   0.011 0.902 0.087 
 129 L E   0.024 0.635 0.342 
 130 A C   0.037 0.256 0.707 
 131 G C   0.056 0.085 0.860 
 132 R C   0.112 0.059 0.829 
 133 G C   0.186 0.061 0.752 
 134 Y H   0.537 0.078 0.384 
 135 Q H   0.580 0.103 0.318 
 136 T H   0.587 0.101 0.312 
 137 L H   0.765 0.070 0.165 
 138 A H   0.744 0.061 0.195 
 139 Q H   0.707 0.050 0.244 
 140 L H   0.622 0.040 0.338 
 141 Q C   0.312 0.027 0.660 
 142 N C   0.078 0.018 0.905 
 143 R C   0.029 0.137 0.834 
 144 T E   0.021 0.567 0.411 
 145 I E   0.022 0.835 0.143 
 146 A E   0.022 0.907 0.071 
 147 V E   0.021 0.909 0.070 
 148 E E   0.020 0.826 0.153 
 149 A E   0.024 0.615 0.362 
 150 D C   0.025 0.286 0.689 
 151 T C   0.117 0.119 0.764 
 152 A C   0.160 0.036 0.804 
 153 G C   0.203 0.009 0.788 
 154 D C   0.400 0.015 0.585 
 155 E H   0.503 0.096 0.401 
 156 A H   0.518 0.152 0.329 
 157 L H   0.508 0.195 0.298 
 158 L H   0.466 0.199 0.335 
 159 N C   0.366 0.172 0.462 
 160 V C   0.427 0.117 0.456 
 161 E C   0.390 0.110 0.501 
 162 A C   0.311 0.086 0.604 
 163 L C   0.258 0.066 0.676 
 164 K C   0.216 0.060 0.724 
 165 D C   0.188 0.060 0.752 
 166 H C   0.160 0.320 0.520 
 167 V E   0.149 0.700 0.150 
 168 I E   0.148 0.778 0.074 
 169 I E   0.155 0.774 0.071 
 170 K E   0.147 0.681 0.172 
 171 A E   0.139 0.556 0.305 
 172 M C   0.149 0.423 0.428 
 173 A C   0.125 0.315 0.560 
 174 T C   0.115 0.217 0.668 
 175 I H   0.926 0.018 0.056 
 176 D H   0.950 0.003 0.047 
 177 Q H   0.961 0.001 0.038 
 178 L H   0.986 0.001 0.013 
 179 Y H   0.985 0.001 0.014 
 180 E H   0.983 0.001 0.016 
 181 A H   0.973 0.001 0.026 
 182 L H   0.921 0.002 0.077 
 183 D H   0.795 0.002 0.203 
 184 S C   0.341 0.002 0.657 
 185 G C   0.029 0.002 0.968 
 186 T C   0.007 0.008 0.985 
 187 C C   0.031 0.031 0.938 
 188 D C   0.095 0.109 0.796 
 189 A E   0.156 0.631 0.213 
 190 I E   0.173 0.780 0.047 
 191 V E   0.181 0.797 0.022 
 192 V E   0.195 0.738 0.068 
 193 D E   0.219 0.536 0.245 
 194 L E   0.339 0.397 0.264 
 195 I H   0.391 0.348 0.262 
 196 Y H   0.382 0.254 0.364 
 197 S C   0.368 0.172 0.460 
 198 L C   0.441 0.075 0.483 
 199 D C   0.417 0.041 0.542 
 200 T C   0.372 0.028 0.599 
 201 L C   0.309 0.016 0.675 
 202 D C   0.222 0.015 0.762 
 203 K C   0.207 0.017 0.776 
 204 N C   0.056 0.012 0.932 
 205 P C   0.185 0.011 0.804 
 206 Q C   0.244 0.042 0.714 
 207 Y C   0.424 0.113 0.463 
 208 S H   0.483 0.155 0.362 
 209 I H   0.577 0.212 0.211 
 210 I H   0.619 0.212 0.169 
 211 N H   0.613 0.159 0.228 
 212 E H   0.649 0.121 0.230 
 213 A H   0.630 0.093 0.276 
 214 I H   0.570 0.077 0.353 
 215 S H   0.532 0.057 0.411 
 216 T H   0.516 0.049 0.435 
 217 E H   0.523 0.073 0.404 
 218 Y H   0.540 0.194 0.266 
 219 Y H   0.555 0.286 0.159 
 220 T H   0.556 0.324 0.120 
 221 F H   0.547 0.323 0.130 
 222 A H   0.505 0.306 0.189 
 223 F H   0.476 0.274 0.249 
 224 R H   0.454 0.233 0.313 
 225 Q C   0.431 0.136 0.433 
 226 A C   0.327 0.028 0.645 
 227 D C   0.283 0.005 0.712 
 228 A H   0.893 0.002 0.106 
 229 S H   0.903 0.003 0.094 
 230 L H   0.959 0.004 0.037 
 231 V H   0.970 0.006 0.023 
 232 A H   0.950 0.007 0.043 
 233 K H   0.928 0.008 0.064 
 234 I H   0.962 0.011 0.028 
 235 E H   0.970 0.010 0.020 
 236 S H   0.960 0.013 0.027 
 237 V H   0.961 0.015 0.024 
 238 L H   0.939 0.017 0.044 
 239 A H   0.847 0.017 0.137 
 240 E H   0.727 0.019 0.254 
 241 M C   0.328 0.012 0.660 
 242 N C   0.085 0.009 0.906 
 243 E C   0.069 0.004 0.927 
 244 D C   0.053 0.014 0.933 
 245 E C   0.041 0.065 0.895 
 246 T C   0.064 0.095 0.841 
 247 I C   0.095 0.107 0.798 
 248 P C   0.144 0.066 0.790 
 249 N C   0.191 0.085 0.723 
 250 F C   0.235 0.149 0.616 
 251 S C   0.236 0.172 0.592 
 252 R C   0.288 0.182 0.530 
 253 K C   0.290 0.180 0.530 
 254 W C   0.268 0.197 0.535 
 255 F C   0.221 0.172 0.607 
 256 G C   0.093 0.090 0.817 
 257 S C   0.054 0.081 0.865 
 258 N C   0.056 0.131 0.813 
 259 L C   0.077 0.246 0.677 
 260 S C   0.078 0.398 0.524 
 261 I E   0.085 0.519 0.397 
 262 L E   0.074 0.536 0.391 
 263 N E   0.032 0.539 0.429 
 264 V C   0.019 0.464 0.517 
 265 R C   0.007 0.336 0.656 
 266 F C   0.000 0.004 0.996 
```
