## Supplementary material for "A multi-task deep-learning system for predicting membrane associations and secondary structures of proteins": Code and Raw Data: 6eusA.ss3

```
#DeepConCNF_SS3: three-class secondary structure prediction results 
#probabilities are in the order of H E C, the 3 secondary structure types used in DSSP 
   1 A C   0.000 0.001 0.999 
   2 N C   0.012 0.070 0.919 
   3 V C   0.032 0.210 0.758 
   4 R C   0.044 0.318 0.638 
   5 L C   0.065 0.334 0.601 
   6 Q C   0.074 0.306 0.620 
   7 H C   0.082 0.272 0.646 
   8 H C   0.089 0.195 0.715 
   9 H C   0.082 0.161 0.758 
  10 H C   0.085 0.180 0.736 
  11 H C   0.087 0.189 0.723 
  12 H C   0.085 0.258 0.657 
  13 H C   0.091 0.327 0.582 
  14 L C   0.131 0.415 0.455 
  15 E E   0.149 0.521 0.330 
  16 V E   0.144 0.601 0.254 
  17 Q E   0.141 0.646 0.213 
  18 L E   0.165 0.606 0.230 
  19 A E   0.162 0.553 0.285 
  20 E E   0.151 0.518 0.331 
  21 V E   0.121 0.465 0.415 
  22 K C   0.099 0.398 0.503 
  23 A C   0.039 0.214 0.746 
  24 Q C   0.002 0.103 0.895 
  25 P C   0.003 0.050 0.947 
  26 Q C   0.003 0.045 0.952 
  27 P C   0.004 0.063 0.932 
  28 V C   0.006 0.085 0.909 
  29 A C   0.006 0.072 0.922 
  30 A C   0.001 0.036 0.963 
  31 P C   0.005 0.031 0.964 
  32 A C   0.017 0.024 0.958 
  33 S C   0.032 0.035 0.933 
  34 P C   0.091 0.048 0.862 
  35 L C   0.090 0.078 0.832 
  36 A C   0.080 0.117 0.803 
  37 G C   0.054 0.155 0.791 
  38 F C   0.051 0.256 0.693 
  39 K C   0.061 0.347 0.592 
  40 S C   0.057 0.291 0.652 
  41 K C   0.076 0.215 0.709 
  42 A C   0.034 0.112 0.853 
  43 G C   0.015 0.059 0.926 
  44 A C   0.018 0.103 0.879 
  45 D C   0.019 0.372 0.609 
  46 V E   0.025 0.695 0.281 
  47 N E   0.026 0.737 0.237 
  48 L E   0.042 0.773 0.186 
  49 Y E   0.051 0.743 0.206 
  50 G E   0.051 0.710 0.239 
  51 F E   0.058 0.713 0.229 
  52 V E   0.058 0.668 0.274 
  53 R E   0.053 0.491 0.456 
  54 G C   0.018 0.162 0.820 
  55 D C   0.025 0.126 0.849 
  56 A C   0.057 0.204 0.739 
  57 N C   0.057 0.317 0.626 
  58 Y E   0.069 0.622 0.309 
  59 I E   0.072 0.738 0.190 
  60 I E   0.063 0.721 0.216 
  61 E E   0.044 0.591 0.365 
  62 G C   0.019 0.330 0.651 
  63 A C   0.014 0.254 0.731 
  64 D C   0.012 0.161 0.827 
  65 N C   0.011 0.066 0.923 
  66 D C   0.013 0.085 0.902 
  67 F C   0.030 0.130 0.840 
  68 G C   0.026 0.161 0.814 
  69 D C   0.026 0.197 0.777 
  70 V C   0.038 0.220 0.741 
  71 S C   0.033 0.219 0.748 
  72 K C   0.041 0.095 0.864 
  73 S C   0.020 0.037 0.943 
  74 D C   0.019 0.010 0.971 
  75 G C   0.046 0.019 0.936 
  76 K C   0.094 0.073 0.833 
  77 T C   0.161 0.138 0.702 
  78 H C   0.389 0.118 0.493 
  79 D C   0.421 0.116 0.463 
  80 K H   0.431 0.150 0.419 
  81 L H   0.414 0.226 0.360 
  82 R H   0.370 0.300 0.330 
  83 A C   0.325 0.297 0.378 
  84 T C   0.261 0.318 0.421 
  85 A C   0.214 0.298 0.489 
  86 K C   0.175 0.313 0.512 
  87 T C   0.147 0.415 0.438 
  88 T E   0.105 0.498 0.397 
  89 R E   0.080 0.616 0.305 
  90 L E   0.047 0.626 0.327 
  91 G E   0.014 0.605 0.381 
  92 L E   0.009 0.594 0.398 
  93 D E   0.006 0.564 0.431 
  94 F C   0.005 0.465 0.530 
  95 N C   0.002 0.318 0.679 
  96 T C   0.002 0.238 0.760 
  97 P C   0.009 0.230 0.762 
  98 V C   0.010 0.221 0.770 
  99 G C   0.005 0.201 0.795 
 100 D C   0.014 0.141 0.844 
 101 D C   0.022 0.133 0.844 
 102 K C   0.036 0.215 0.749 
 103 V C   0.038 0.288 0.674 
 104 G C   0.012 0.235 0.753 
 105 G C   0.004 0.308 0.688 
 106 K E   0.005 0.736 0.260 
 107 I E   0.003 0.857 0.139 
 108 E E   0.002 0.888 0.110 
 109 V E   0.003 0.880 0.117 
 110 D E   0.003 0.785 0.212 
 111 F E   0.004 0.694 0.302 
 112 A E   0.004 0.575 0.420 
 113 G E   0.001 0.520 0.479 
 114 S E   0.002 0.637 0.362 
 115 T E   0.002 0.722 0.276 
 116 T E   0.002 0.684 0.313 
 117 D C   0.002 0.262 0.736 
 118 S C   0.011 0.071 0.918 
 119 N C   0.011 0.031 0.958 
 120 G C   0.010 0.086 0.904 
 121 S C   0.013 0.252 0.736 
 122 L E   0.016 0.778 0.206 
 123 R E   0.015 0.830 0.154 
 124 I E   0.017 0.858 0.125 
 125 R E   0.018 0.823 0.159 
 126 H E   0.027 0.806 0.167 
 127 A E   0.033 0.820 0.148 
 128 Y E   0.032 0.872 0.095 
 129 L E   0.029 0.851 0.119 
 130 T E   0.028 0.767 0.205 
 131 Y E   0.049 0.575 0.376 
 132 N C   0.030 0.215 0.755 
 133 N C   0.040 0.222 0.738 
 134 W E   0.060 0.597 0.343 
 135 L E   0.066 0.655 0.279 
 136 F E   0.076 0.610 0.315 
 137 G E   0.079 0.490 0.431 
 138 Q E   0.129 0.440 0.430 
 139 T E   0.159 0.425 0.415 
 140 T C   0.288 0.300 0.412 
 141 S C   0.334 0.233 0.432 
 142 N C   0.363 0.169 0.468 
 143 F C   0.414 0.168 0.418 
 144 L C   0.413 0.159 0.429 
 145 S C   0.354 0.122 0.524 
 146 N C   0.272 0.077 0.651 
 147 H C   0.118 0.052 0.830 
 148 A C   0.043 0.023 0.934 
 149 P C   0.071 0.021 0.908 
 150 E C   0.075 0.157 0.768 
 151 M E   0.104 0.449 0.448 
 152 I E   0.107 0.648 0.246 
 153 D E   0.098 0.634 0.268 
 154 F E   0.111 0.543 0.346 
 155 S E   0.111 0.447 0.441 
 156 T C   0.095 0.356 0.549 
 157 N C   0.072 0.271 0.656 
 158 I C   0.032 0.222 0.746 
 159 G C   0.009 0.103 0.888 
 160 G C   0.006 0.071 0.923 
 161 G C   0.013 0.102 0.885 
 162 T C   0.013 0.210 0.778 
 163 K C   0.008 0.278 0.713 
 164 R C   0.013 0.284 0.702 
 165 V C   0.022 0.283 0.695 
 166 P C   0.039 0.276 0.685 
 167 Q C   0.056 0.399 0.544 
 168 V E   0.059 0.580 0.361 
 169 R E   0.060 0.637 0.304 
 170 Y E   0.051 0.654 0.295 
 171 N E   0.042 0.548 0.410 
 172 Y E   0.029 0.520 0.451 
 173 K E   0.024 0.503 0.473 
 174 L C   0.018 0.374 0.608 
 175 G C   0.003 0.114 0.883 
 176 P C   0.020 0.070 0.909 
 177 T C   0.024 0.201 0.775 
 178 T E   0.030 0.494 0.476 
 179 Q E   0.033 0.752 0.216 
 180 L E   0.032 0.882 0.086 
 181 F E   0.031 0.923 0.046 
 182 V E   0.029 0.920 0.051 
 183 S E   0.026 0.870 0.104 
 184 A E   0.022 0.638 0.340 
 185 E E   0.020 0.497 0.484 
 186 K C   0.017 0.229 0.755 
 187 G C   0.002 0.082 0.916 
 188 D C   0.004 0.118 0.878 
 189 S C   0.012 0.346 0.641 
 190 T E   0.020 0.499 0.480 
 191 T E   0.023 0.628 0.349 
 192 S E   0.023 0.652 0.325 
 193 V E   0.022 0.634 0.344 
 194 T E   0.023 0.492 0.485 
 195 G C   0.028 0.294 0.678 
 196 D C   0.044 0.267 0.689 
 197 S C   0.061 0.452 0.487 
 198 I E   0.076 0.623 0.302 
 199 K E   0.070 0.677 0.252 
 200 Y E   0.061 0.656 0.283 
 201 S E   0.076 0.577 0.347 
 202 L C   0.158 0.356 0.486 
 203 P C   0.231 0.270 0.500 
 204 A C   0.260 0.341 0.399 
 205 L E   0.260 0.495 0.245 
 206 T E   0.256 0.571 0.173 
 207 A E   0.256 0.594 0.150 
 208 K E   0.256 0.632 0.112 
 209 I E   0.251 0.633 0.117 
 210 T E   0.234 0.503 0.264 
 211 Q C   0.194 0.339 0.467 
 212 G C   0.174 0.251 0.575 
 213 Y C   0.169 0.244 0.587 
 214 A C   0.178 0.217 0.606 
 215 E C   0.101 0.153 0.746 
 216 G C   0.065 0.125 0.810 
 217 R C   0.063 0.114 0.824 
 218 G C   0.066 0.111 0.822 
 219 S C   0.208 0.128 0.664 
 220 A C   0.289 0.171 0.540 
 221 S C   0.323 0.236 0.440 
 222 A H   0.441 0.304 0.255 
 223 R H   0.479 0.396 0.125 
 224 V H   0.489 0.445 0.066 
 225 L H   0.499 0.444 0.057 
 226 V H   0.502 0.418 0.080 
 227 E H   0.522 0.368 0.110 
 228 N H   0.502 0.248 0.250 
 229 Y H   0.500 0.176 0.323 
 230 K H   0.516 0.142 0.342 
 231 S H   0.466 0.131 0.403 
 232 Q H   0.447 0.130 0.423 
 233 L C   0.345 0.119 0.536 
 234 A C   0.204 0.085 0.711 
 235 D C   0.110 0.046 0.845 
 236 D C   0.068 0.007 0.925 
 237 D C   0.057 0.011 0.932 
 238 K C   0.058 0.072 0.870 
 239 T C   0.033 0.142 0.825 
 240 G C   0.015 0.265 0.721 
 241 W C   0.025 0.457 0.518 
 242 G E   0.027 0.675 0.297 
 243 V E   0.033 0.780 0.188 
 244 A E   0.036 0.787 0.176 
 245 V E   0.025 0.683 0.292 
 246 G C   0.018 0.351 0.631 
 247 T C   0.014 0.254 0.732 
 248 D C   0.016 0.256 0.728 
 249 F C   0.027 0.291 0.682 
 250 K C   0.021 0.361 0.618 
 251 V C   0.028 0.341 0.630 
 252 S C   0.021 0.161 0.817 
 253 D C   0.018 0.040 0.942 
 254 P C   0.204 0.017 0.778 
 255 M C   0.218 0.076 0.706 
 256 K C   0.222 0.188 0.590 
 257 M C   0.214 0.265 0.520 
 258 F C   0.171 0.325 0.504 
 259 A C   0.136 0.300 0.564 
 260 D C   0.103 0.252 0.645 
 261 A C   0.087 0.310 0.603 
 262 S C   0.059 0.467 0.474 
 263 Y E   0.045 0.724 0.231 
 264 V E   0.046 0.769 0.185 
 265 V E   0.036 0.685 0.279 
 266 G C   0.006 0.347 0.647 
 267 D C   0.010 0.160 0.830 
 268 N C   0.019 0.150 0.831 
 269 S C   0.026 0.346 0.628 
 270 Y E   0.030 0.531 0.439 
 271 L E   0.035 0.541 0.424 
 272 Y E   0.031 0.489 0.481 
 273 G C   0.009 0.281 0.710 
 274 S C   0.007 0.148 0.845 
 275 N C   0.004 0.080 0.916 
 276 S C   0.005 0.100 0.895 
 277 P C   0.018 0.149 0.833 
 278 Y C   0.021 0.394 0.585 
 279 A C   0.026 0.457 0.517 
 280 V C   0.023 0.429 0.549 
 281 D C   0.006 0.199 0.794 
 282 G C   0.004 0.069 0.927 
 283 N C   0.003 0.161 0.836 
 284 S C   0.013 0.388 0.599 
 285 I C   0.032 0.415 0.553 
 286 E C   0.033 0.334 0.633 
 287 Q C   0.129 0.153 0.718 
 288 N C   0.144 0.131 0.725 
 289 E C   0.164 0.295 0.541 
 290 F E   0.169 0.657 0.174 
 291 V E   0.168 0.755 0.077 
 292 A E   0.166 0.760 0.074 
 293 V E   0.153 0.739 0.108 
 294 Q E   0.144 0.695 0.161 
 295 V E   0.092 0.523 0.385 
 296 G C   0.021 0.200 0.779 
 297 G C   0.017 0.212 0.770 
 298 T E   0.031 0.608 0.361 
 299 Y E   0.028 0.731 0.241 
 300 K E   0.022 0.733 0.245 
 301 I E   0.027 0.690 0.283 
 302 L C   0.023 0.401 0.576 
 303 P C   0.046 0.211 0.743 
 304 N C   0.047 0.135 0.817 
 305 L C   0.126 0.185 0.689 
 306 R C   0.150 0.243 0.608 
 307 S C   0.143 0.344 0.512 
 308 T E   0.150 0.459 0.391 
 309 L E   0.143 0.549 0.308 
 310 A E   0.128 0.581 0.291 
 311 Y E   0.090 0.609 0.300 
 312 G E   0.055 0.571 0.374 
 313 A E   0.038 0.574 0.387 
 314 Q E   0.032 0.677 0.291 
 315 F E   0.028 0.619 0.352 
 316 S C   0.016 0.263 0.720 
 317 D C   0.039 0.063 0.899 
 318 D C   0.033 0.018 0.949 
 319 G C   0.037 0.022 0.941 
 320 T C   0.072 0.076 0.852 
 321 D C   0.116 0.177 0.707 
 322 Y C   0.289 0.313 0.398 
 323 A E   0.303 0.391 0.307 
 324 R E   0.293 0.433 0.274 
 325 L E   0.284 0.392 0.324 
 326 N C   0.201 0.267 0.532 
 327 A C   0.240 0.082 0.678 
 328 S C   0.203 0.056 0.741 
 329 A C   0.212 0.033 0.755 
 330 N C   0.215 0.024 0.760 
 331 E H   0.576 0.054 0.370 
 332 K H   0.586 0.121 0.294 
 333 V H   0.551 0.203 0.245 
 334 Q H   0.526 0.266 0.208 
 335 Q H   0.490 0.333 0.178 
 336 A H   0.426 0.375 0.200 
 337 W E   0.395 0.488 0.117 
 338 I E   0.366 0.537 0.097 
 339 N E   0.314 0.524 0.162 
 340 F E   0.251 0.528 0.221 
 341 I E   0.191 0.519 0.289 
 342 Y C   0.110 0.433 0.458 
 343 T C   0.010 0.313 0.676 
 344 P C   0.005 0.271 0.724 
 345 V C   0.011 0.286 0.704 
 346 K C   0.022 0.333 0.645 
 347 P C   0.055 0.344 0.601 
 348 I C   0.056 0.386 0.558 
 349 D C   0.058 0.403 0.539 
 350 L C   0.053 0.439 0.508 
 351 G E   0.035 0.503 0.461 
 352 V E   0.037 0.629 0.334 
 353 E E   0.038 0.730 0.232 
 354 Y E   0.036 0.728 0.236 
 355 V E   0.035 0.634 0.330 
 356 N C   0.011 0.236 0.753 
 357 G C   0.003 0.142 0.855 
 358 K C   0.005 0.311 0.684 
 359 R C   0.004 0.416 0.580 
 360 D C   0.004 0.379 0.618 
 361 T C   0.006 0.354 0.641 
 362 F C   0.006 0.329 0.665 
 363 D C   0.003 0.154 0.843 
 364 G C   0.005 0.096 0.899 
 365 K C   0.011 0.232 0.757 
 366 S C   0.011 0.337 0.653 
 367 Y C   0.025 0.321 0.655 
 368 K C   0.024 0.249 0.728 
 369 D C   0.019 0.152 0.829 
 370 N C   0.017 0.161 0.822 
 371 R C   0.023 0.424 0.553 
 372 V E   0.032 0.707 0.261 
 373 G E   0.030 0.832 0.138 
 374 L E   0.032 0.854 0.115 
 375 M E   0.032 0.881 0.087 
 376 A E   0.030 0.871 0.099 
 377 K E   0.027 0.833 0.141 
 378 Y E   0.016 0.725 0.259 
 379 S E   0.005 0.508 0.487 
 380 F C   0.000 0.004 0.996 
```
