## Supplementary material for "A multi-task deep-learning system for predicting membrane associations and secondary structures of proteins": Code and Raw Data: 6evuA.ss3

```
#DeepConCNF_SS3: three-class secondary structure prediction results 
#probabilities are in the order of H E C, the 3 secondary structure types used in DSSP 
   1 S C   0.000 0.000 1.000 
   2 M C   0.037 0.004 0.959 
   3 E C   0.091 0.005 0.904 
   4 P H   0.526 0.003 0.471 
   5 Y H   0.661 0.004 0.336 
   6 E H   0.837 0.005 0.158 
   7 K H   0.870 0.004 0.126 
   8 E H   0.889 0.003 0.108 
   9 V H   0.949 0.002 0.048 
  10 A H   0.946 0.002 0.051 
  11 E H   0.933 0.003 0.064 
  12 Y H   0.913 0.003 0.084 
  13 N H   0.763 0.002 0.235 
  14 K H   0.607 0.002 0.392 
  15 H C   0.431 0.002 0.567 
  16 K C   0.341 0.004 0.656 
  17 N C   0.273 0.002 0.725 
  18 E C   0.344 0.003 0.654 
  19 N C   0.390 0.007 0.603 
  20 S C   0.483 0.019 0.498 
  21 Y H   0.589 0.059 0.352 
  22 V H   0.676 0.080 0.244 
  23 N H   0.674 0.063 0.262 
  24 E H   0.713 0.061 0.226 
  25 A H   0.693 0.063 0.244 
  26 I H   0.655 0.084 0.262 
  27 S H   0.593 0.076 0.331 
  28 K C   0.394 0.064 0.542 
  29 N C   0.279 0.081 0.640 
  30 L C   0.205 0.238 0.557 
  31 V C   0.159 0.394 0.447 
  32 F C   0.116 0.429 0.456 
  33 D C   0.081 0.337 0.582 
  34 Q C   0.096 0.269 0.635 
  35 S C   0.083 0.329 0.588 
  36 V C   0.074 0.396 0.530 
  37 V C   0.052 0.365 0.583 
  38 T C   0.033 0.242 0.726 
  39 K C   0.061 0.114 0.826 
  40 D C   0.059 0.082 0.859 
  41 T C   0.061 0.191 0.748 
  42 K C   0.075 0.415 0.510 
  43 I E   0.085 0.521 0.395 
  44 S E   0.083 0.493 0.424 
  45 S C   0.081 0.451 0.467 
  46 I C   0.079 0.392 0.529 
  47 K C   0.059 0.293 0.649 
  48 G C   0.025 0.077 0.898 
  49 G C   0.023 0.086 0.891 
  50 K C   0.030 0.356 0.615 
  51 F E   0.034 0.664 0.302 
  52 I E   0.032 0.708 0.260 
  53 K E   0.032 0.654 0.314 
  54 A E   0.065 0.473 0.462 
  55 T C   0.055 0.344 0.602 
  56 D C   0.053 0.302 0.645 
  57 F C   0.105 0.219 0.676 
  58 N C   0.100 0.196 0.704 
  59 K C   0.095 0.247 0.658 
  60 V C   0.089 0.228 0.683 
  61 N C   0.056 0.143 0.801 
  62 A C   0.080 0.057 0.863 
  63 G C   0.061 0.021 0.918 
  64 D C   0.078 0.011 0.911 
  65 S C   0.446 0.006 0.548 
  66 K H   0.819 0.007 0.174 
  67 D H   0.872 0.008 0.120 
  68 I H   0.962 0.008 0.031 
  69 F H   0.974 0.007 0.019 
  70 T H   0.975 0.006 0.019 
  71 K H   0.975 0.007 0.018 
  72 L H   0.957 0.008 0.034 
  73 R H   0.924 0.009 0.067 
  74 K H   0.869 0.006 0.125 
  75 D H   0.783 0.005 0.212 
  76 M H   0.513 0.007 0.480 
  77 G C   0.071 0.008 0.921 
  78 G C   0.054 0.056 0.890 
  79 K C   0.056 0.207 0.736 
  80 A C   0.048 0.320 0.631 
  81 T C   0.052 0.382 0.565 
  82 G C   0.050 0.406 0.544 
  83 N C   0.063 0.372 0.564 
  84 F C   0.099 0.341 0.560 
  85 Q C   0.137 0.247 0.616 
  86 N C   0.187 0.203 0.610 
  87 S C   0.234 0.233 0.533 
  88 F E   0.263 0.376 0.361 
  89 V E   0.275 0.454 0.271 
  90 K E   0.282 0.450 0.268 
  91 E E   0.279 0.413 0.308 
  92 A C   0.221 0.355 0.423 
  93 N C   0.153 0.310 0.536 
  94 L C   0.106 0.198 0.696 
  95 G C   0.033 0.094 0.873 
  96 S C   0.041 0.076 0.883 
  97 N C   0.061 0.086 0.853 
  98 G C   0.074 0.200 0.725 
  99 G E   0.096 0.529 0.375 
 100 Y E   0.107 0.780 0.112 
 101 A E   0.111 0.849 0.041 
 102 V E   0.109 0.862 0.029 
 103 L E   0.105 0.849 0.046 
 104 L E   0.095 0.785 0.120 
 105 E E   0.070 0.612 0.319 
 106 K C   0.022 0.132 0.846 
 107 N C   0.002 0.025 0.974 
 108 K C   0.001 0.083 0.917 
 109 P C   0.001 0.261 0.737 
 110 V E   0.002 0.784 0.214 
 111 T E   0.003 0.930 0.067 
 112 V E   0.004 0.963 0.033 
 113 T E   0.005 0.931 0.064 
 114 Y E   0.013 0.827 0.160 
 115 T E   0.022 0.545 0.432 
 116 G C   0.031 0.299 0.671 
 117 L C   0.049 0.243 0.708 
 118 N C   0.054 0.188 0.758 
 119 A C   0.247 0.132 0.622 
 120 S C   0.248 0.131 0.621 
 121 Y C   0.264 0.142 0.594 
 122 L C   0.238 0.120 0.643 
 123 G C   0.126 0.110 0.764 
 124 R C   0.109 0.170 0.721 
 125 K C   0.103 0.281 0.615 
 126 I C   0.075 0.310 0.615 
 127 T C   0.039 0.243 0.717 
 128 K C   0.133 0.200 0.667 
 129 A C   0.123 0.233 0.644 
 130 E C   0.104 0.371 0.525 
 131 F E   0.093 0.752 0.155 
 132 V E   0.091 0.853 0.057 
 133 Y E   0.082 0.857 0.061 
 134 E E   0.077 0.817 0.107 
 135 L E   0.067 0.690 0.243 
 136 Q E   0.051 0.560 0.390 
 137 S C   0.031 0.373 0.595 
 138 S C   0.003 0.105 0.892 
 139 P C   0.049 0.037 0.915 
 140 S C   0.046 0.032 0.922 
 141 Q C   0.118 0.092 0.790 
 142 S C   0.148 0.144 0.708 
 143 G C   0.124 0.274 0.601 
 144 T E   0.129 0.515 0.356 
 145 L E   0.140 0.685 0.174 
 146 N E   0.137 0.685 0.178 
 147 A E   0.133 0.711 0.156 
 148 V E   0.128 0.704 0.168 
 149 F E   0.078 0.583 0.339 
 150 S C   0.032 0.336 0.631 
 151 N C   0.010 0.072 0.918 
 152 D C   0.005 0.060 0.935 
 153 P C   0.013 0.168 0.819 
 154 I E   0.014 0.790 0.196 
 155 I E   0.015 0.898 0.087 
 156 T E   0.017 0.915 0.069 
 157 A E   0.015 0.926 0.059 
 158 F E   0.013 0.948 0.039 
 159 I E   0.011 0.939 0.050 
 160 G E   0.006 0.869 0.126 
 161 T E   0.005 0.839 0.155 
 162 N E   0.005 0.770 0.225 
 163 R E   0.005 0.611 0.384 
 164 V C   0.006 0.467 0.526 
 165 N C   0.001 0.176 0.823 
 166 G C   0.002 0.147 0.851 
 167 K C   0.007 0.495 0.498 
 168 D E   0.009 0.638 0.354 
 169 V E   0.016 0.642 0.342 
 170 K E   0.014 0.660 0.326 
 171 T E   0.012 0.711 0.277 
 172 R E   0.012 0.835 0.154 
 173 L E   0.007 0.915 0.078 
 174 T E   0.005 0.963 0.032 
 175 I E   0.006 0.967 0.027 
 176 K E   0.005 0.961 0.034 
 177 F E   0.005 0.955 0.040 
 178 F E   0.005 0.894 0.101 
 179 D C   0.003 0.476 0.521 
 180 A C   0.014 0.020 0.967 
 181 S C   0.003 0.007 0.989 
 182 G C   0.001 0.019 0.980 
 183 K C   0.002 0.131 0.868 
 184 E E   0.001 0.534 0.465 
 185 V E   0.003 0.528 0.469 
 186 L C   0.002 0.337 0.662 
 187 P C   0.002 0.214 0.784 
 188 D C   0.004 0.063 0.933 
 189 K C   0.007 0.012 0.981 
 190 D C   0.020 0.006 0.974 
 191 S C   0.109 0.021 0.870 
 192 P C   0.427 0.023 0.549 
 193 F H   0.514 0.082 0.404 
 194 A H   0.588 0.136 0.276 
 195 Y H   0.601 0.173 0.226 
 196 A H   0.597 0.183 0.220 
 197 L H   0.607 0.164 0.229 
 198 S H   0.585 0.141 0.274 
 199 S H   0.560 0.107 0.332 
 200 L H   0.528 0.083 0.388 
 201 N H   0.467 0.077 0.456 
 202 S H   0.462 0.079 0.459 
 203 S C   0.443 0.104 0.453 
 204 L C   0.392 0.129 0.480 
 205 T C   0.331 0.127 0.542 
 206 N C   0.261 0.097 0.642 
 207 K C   0.116 0.064 0.820 
 208 G C   0.035 0.052 0.913 
 209 G C   0.033 0.102 0.865 
 210 H C   0.062 0.265 0.673 
 211 A E   0.098 0.456 0.446 
 212 E E   0.116 0.577 0.307 
 213 F E   0.130 0.637 0.233 
 214 V E   0.139 0.610 0.251 
 215 S E   0.129 0.454 0.417 
 216 D C   0.137 0.258 0.605 
 217 F C   0.109 0.113 0.778 
 218 G C   0.077 0.081 0.841 
 219 A C   0.116 0.065 0.819 
 220 N C   0.110 0.065 0.825 
 221 N C   0.130 0.103 0.768 
 222 A C   0.186 0.232 0.582 
 223 F E   0.190 0.472 0.339 
 224 K E   0.188 0.581 0.231 
 225 Y E   0.183 0.616 0.200 
 226 I E   0.156 0.593 0.251 
 227 N C   0.079 0.349 0.572 
 228 G C   0.053 0.229 0.718 
 229 S C   0.050 0.419 0.531 
 230 Y E   0.055 0.693 0.251 
 231 V E   0.052 0.728 0.221 
 232 K E   0.045 0.730 0.225 
 233 K E   0.040 0.687 0.273 
 234 Q C   0.035 0.292 0.673 
 235 A C   0.021 0.075 0.904 
 236 D C   0.006 0.019 0.975 
 237 G C   0.001 0.030 0.968 
 238 K C   0.001 0.174 0.824 
 239 F C   0.001 0.419 0.580 
 240 Y C   0.001 0.366 0.633 
 241 S C   0.000 0.105 0.895 
 242 P C   0.090 0.028 0.881 
 243 E C   0.083 0.030 0.887 
 244 D C   0.097 0.069 0.834 
 245 I C   0.112 0.135 0.753 
 246 D C   0.094 0.162 0.744 
 247 Y C   0.067 0.148 0.785 
 248 G C   0.028 0.102 0.870 
 249 T C   0.024 0.072 0.905 
 250 G C   0.016 0.037 0.948 
 251 P C   0.042 0.016 0.942 
 252 S C   0.055 0.026 0.918 
 253 G C   0.080 0.061 0.858 
 254 L C   0.113 0.087 0.799 
 255 K C   0.116 0.082 0.803 
 256 N C   0.163 0.041 0.795 
 257 S C   0.157 0.031 0.812 
 258 D C   0.162 0.047 0.791 
 259 W C   0.229 0.105 0.666 
 260 D C   0.243 0.117 0.640 
 261 A C   0.256 0.146 0.598 
 262 V C   0.232 0.139 0.629 
 263 G C   0.130 0.125 0.744 
 264 H C   0.116 0.142 0.742 
 265 K C   0.117 0.164 0.719 
 266 N C   0.111 0.184 0.704 
 267 A C   0.115 0.283 0.601 
 268 Y C   0.111 0.382 0.506 
 269 F C   0.078 0.378 0.543 
 270 G C   0.039 0.331 0.630 
 271 S C   0.031 0.292 0.678 
 272 G C   0.029 0.331 0.641 
 273 V C   0.031 0.417 0.552 
 274 G C   0.026 0.478 0.496 
 275 L C   0.032 0.401 0.566 
 276 A C   0.038 0.228 0.733 
 277 N C   0.024 0.083 0.893 
 278 G C   0.024 0.137 0.839 
 279 R E   0.026 0.561 0.413 
 280 I E   0.024 0.855 0.121 
 281 S E   0.026 0.880 0.095 
 282 F E   0.028 0.872 0.101 
 283 S E   0.028 0.818 0.153 
 284 F E   0.025 0.729 0.246 
 285 G E   0.021 0.613 0.366 
 286 M E   0.020 0.593 0.387 
 287 T E   0.019 0.551 0.431 
 288 T C   0.021 0.420 0.559 
 289 K C   0.012 0.192 0.795 
 290 G C   0.006 0.114 0.881 
 291 K C   0.010 0.151 0.839 
 292 S C   0.003 0.197 0.800 
 293 N C   0.005 0.223 0.773 
 294 V C   0.017 0.267 0.716 
 295 P C   0.024 0.269 0.707 
 296 V C   0.046 0.312 0.642 
 297 S C   0.054 0.283 0.663 
 298 S C   0.302 0.225 0.473 
 299 A C   0.372 0.248 0.380 
 300 Q H   0.385 0.305 0.310 
 301 W H   0.410 0.401 0.189 
 302 F E   0.412 0.473 0.115 
 303 A E   0.404 0.490 0.106 
 304 F E   0.379 0.478 0.142 
 305 S E   0.337 0.419 0.245 
 306 T C   0.268 0.322 0.410 
 307 N C   0.236 0.224 0.540 
 308 L C   0.162 0.159 0.679 
 309 N C   0.114 0.160 0.726 
 310 A C   0.122 0.164 0.713 
 311 Q C   0.083 0.191 0.726 
 312 S C   0.046 0.241 0.713 
 313 V C   0.012 0.182 0.806 
 314 K C   0.000 0.075 0.924 
 315 P C   0.000 0.001 0.999 
```
