## Supplementary material for "A multi-task deep-learning system for predicting membrane associations and secondary structures of proteins": Code and Raw Data: 6g94Q.ss3

```
#DeepConCNF_SS3: three-class secondary structure prediction results 
#probabilities are in the order of H E C, the 3 secondary structure types used in DSSP 
   1 L C   0.000 0.000 1.000 
   2 E C   0.004 0.005 0.991 
   3 N C   0.005 0.007 0.987 
   4 K C   0.001 0.023 0.976 
   5 P C   0.000 0.031 0.969 
   6 R C   0.001 0.126 0.873 
   7 I C   0.001 0.233 0.765 
   8 P C   0.002 0.273 0.725 
   9 V E   0.011 0.847 0.142 
  10 V E   0.012 0.939 0.049 
  11 W E   0.012 0.950 0.037 
  12 I E   0.016 0.885 0.099 
  13 H E   0.022 0.613 0.365 
  14 G C   0.031 0.274 0.695 
  15 L C   0.072 0.255 0.674 
  16 E C   0.079 0.245 0.677 
  17 C C   0.091 0.178 0.731 
  18 T C   0.117 0.109 0.774 
  19 G C   0.107 0.061 0.832 
  20 C C   0.171 0.047 0.782 
  21 T C   0.480 0.021 0.499 
  22 E H   0.763 0.018 0.219 
  23 S H   0.792 0.028 0.180 
  24 F H   0.811 0.039 0.150 
  25 I H   0.818 0.049 0.133 
  26 R H   0.727 0.044 0.229 
  27 S H   0.544 0.028 0.427 
  28 A C   0.457 0.013 0.530 
  29 H C   0.133 0.010 0.857 
  30 P C   0.286 0.009 0.705 
  31 L C   0.287 0.008 0.705 
  32 A C   0.323 0.007 0.670 
  33 K H   0.628 0.028 0.344 
  34 D H   0.640 0.125 0.235 
  35 V H   0.641 0.250 0.109 
  36 I H   0.634 0.327 0.039 
  37 L H   0.628 0.333 0.039 
  38 S H   0.618 0.332 0.050 
  39 L H   0.608 0.301 0.092 
  40 I H   0.537 0.253 0.210 
  41 S C   0.372 0.193 0.435 
  42 L C   0.282 0.104 0.614 
  43 D C   0.270 0.066 0.665 
  44 Y C   0.386 0.022 0.593 
  45 D C   0.460 0.008 0.532 
  46 D H   0.655 0.004 0.341 
  47 T H   0.777 0.015 0.208 
  48 L H   0.814 0.032 0.154 
  49 M H   0.812 0.038 0.150 
  50 A H   0.781 0.031 0.189 
  51 A H   0.693 0.018 0.289 
  52 A H   0.594 0.009 0.397 
  53 G C   0.486 0.004 0.510 
  54 T H   0.523 0.005 0.472 
  55 Q H   0.555 0.008 0.437 
  56 A H   0.874 0.006 0.120 
  57 E H   0.918 0.009 0.073 
  58 E H   0.936 0.016 0.049 
  59 V H   0.940 0.020 0.040 
  60 F H   0.945 0.023 0.032 
  61 E H   0.938 0.024 0.039 
  62 D H   0.914 0.029 0.058 
  63 I H   0.903 0.047 0.050 
  64 I H   0.870 0.066 0.064 
  65 T H   0.781 0.070 0.149 
  66 Q H   0.705 0.071 0.224 
  67 Y C   0.398 0.069 0.533 
  68 N C   0.055 0.024 0.921 
  69 G C   0.030 0.049 0.922 
  70 K C   0.029 0.448 0.523 
  71 Y E   0.024 0.837 0.139 
  72 I E   0.023 0.940 0.036 
  73 L E   0.022 0.956 0.022 
  74 A E   0.020 0.925 0.055 
  75 V E   0.018 0.866 0.115 
  76 E E   0.020 0.702 0.277 
  77 G C   0.003 0.282 0.715 
  78 N C   0.002 0.099 0.899 
  79 P C   0.048 0.045 0.907 
  80 P C   0.054 0.027 0.919 
  81 L C   0.117 0.025 0.858 
  82 G C   0.144 0.024 0.832 
  83 E C   0.239 0.048 0.713 
  84 Q C   0.241 0.085 0.674 
  85 G C   0.256 0.137 0.607 
  86 M C   0.322 0.294 0.384 
  87 F E   0.355 0.417 0.228 
  88 C E   0.354 0.414 0.233 
  89 I H   0.423 0.312 0.265 
  90 S H   0.419 0.189 0.391 
  91 S C   0.362 0.060 0.578 
  92 G C   0.442 0.011 0.546 
  93 R H   0.760 0.012 0.229 
  94 P H   0.838 0.012 0.149 
  95 F H   0.909 0.010 0.081 
  96 I H   0.952 0.010 0.038 
  97 E H   0.967 0.006 0.026 
  98 K H   0.961 0.006 0.033 
  99 L H   0.948 0.007 0.045 
 100 K H   0.924 0.007 0.069 
 101 R H   0.877 0.010 0.113 
 102 A H   0.777 0.012 0.211 
 103 A C   0.450 0.014 0.536 
 104 A C   0.237 0.010 0.754 
 105 G C   0.016 0.007 0.977 
 106 A C   0.012 0.038 0.951 
 107 S C   0.010 0.220 0.770 
 108 A E   0.017 0.776 0.208 
 109 I E   0.017 0.965 0.018 
 110 I E   0.018 0.974 0.009 
 111 A E   0.022 0.932 0.046 
 112 W E   0.042 0.722 0.237 
 113 G C   0.058 0.346 0.597 
 114 T C   0.091 0.164 0.744 
 115 C C   0.172 0.106 0.721 
 116 A C   0.207 0.072 0.721 
 117 S C   0.221 0.080 0.699 
 118 W C   0.247 0.106 0.646 
 119 G C   0.249 0.131 0.620 
 120 C C   0.290 0.197 0.512 
 121 V C   0.358 0.281 0.361 
 122 Q H   0.356 0.306 0.339 
 123 A C   0.333 0.282 0.385 
 124 A C   0.237 0.224 0.539 
 125 R C   0.007 0.113 0.881 
 126 P C   0.005 0.072 0.923 
 127 N C   0.000 0.014 0.985 
 128 P C   0.041 0.006 0.953 
 129 T C   0.015 0.016 0.969 
 130 Q C   0.015 0.042 0.944 
 131 A C   0.019 0.042 0.939 
 132 T C   0.015 0.074 0.911 
 133 P C   0.053 0.119 0.828 
 134 I C   0.128 0.154 0.718 
 135 D C   0.147 0.164 0.689 
 136 K C   0.163 0.292 0.546 
 137 V E   0.160 0.437 0.403 
 138 I E   0.115 0.468 0.417 
 139 T C   0.046 0.374 0.580 
 140 D C   0.011 0.093 0.896 
 141 K C   0.003 0.049 0.947 
 142 P C   0.004 0.124 0.872 
 143 I E   0.006 0.670 0.325 
 144 I E   0.004 0.779 0.217 
 145 K E   0.003 0.738 0.258 
 146 V C   0.000 0.377 0.622 
 147 P C   0.002 0.185 0.813 
 148 G C   0.000 0.035 0.965 
 149 C C   0.001 0.025 0.974 
 150 P C   0.012 0.020 0.968 
 151 P C   0.076 0.017 0.907 
 152 I C   0.460 0.013 0.527 
 153 P H   0.660 0.008 0.332 
 154 D H   0.794 0.006 0.200 
 155 V H   0.893 0.010 0.097 
 156 M H   0.905 0.016 0.080 
 157 S H   0.913 0.025 0.062 
 158 A H   0.919 0.037 0.045 
 159 I H   0.926 0.048 0.026 
 160 I H   0.924 0.052 0.024 
 161 T H   0.922 0.049 0.029 
 162 Y H   0.919 0.048 0.033 
 163 M H   0.904 0.045 0.051 
 164 V H   0.855 0.044 0.101 
 165 T H   0.783 0.039 0.178 
 166 F C   0.331 0.019 0.651 
 167 D C   0.117 0.008 0.875 
 168 R C   0.077 0.011 0.913 
 169 L C   0.040 0.010 0.950 
 170 P C   0.074 0.007 0.919 
 171 D C   0.098 0.020 0.882 
 172 V C   0.224 0.055 0.721 
 173 D C   0.244 0.052 0.704 
 174 R C   0.224 0.088 0.689 
 175 M C   0.146 0.071 0.783 
 176 G C   0.088 0.061 0.851 
 177 R C   0.110 0.132 0.758 
 178 P C   0.120 0.218 0.662 
 179 L E   0.147 0.428 0.425 
 180 M E   0.154 0.502 0.344 
 181 F E   0.168 0.504 0.328 
 182 Y C   0.165 0.392 0.443 
 183 G C   0.156 0.307 0.537 
 184 Q C   0.244 0.333 0.424 
 185 R C   0.244 0.378 0.378 
 186 I C   0.276 0.327 0.397 
 187 H C   0.263 0.215 0.523 
 188 D C   0.270 0.082 0.647 
 189 K C   0.288 0.108 0.603 
 190 C C   0.274 0.255 0.471 
 191 Y C   0.254 0.341 0.405 
 192 R C   0.237 0.377 0.386 
 193 R E   0.227 0.400 0.374 
 194 A C   0.171 0.407 0.422 
 195 H C   0.102 0.429 0.470 
 196 F C   0.068 0.363 0.569 
 197 D C   0.037 0.209 0.753 
 198 A C   0.133 0.055 0.812 
 199 G C   0.134 0.056 0.810 
 200 E C   0.163 0.092 0.745 
 201 F C   0.202 0.214 0.584 
 202 V C   0.222 0.274 0.504 
 203 Q C   0.240 0.275 0.484 
 204 S C   0.251 0.225 0.524 
 205 W C   0.246 0.168 0.585 
 206 D C   0.225 0.099 0.676 
 207 D C   0.340 0.024 0.636 
 208 D C   0.469 0.006 0.525 
 209 A H   0.523 0.012 0.465 
 210 A H   0.514 0.034 0.452 
 211 R H   0.461 0.101 0.437 
 212 K C   0.231 0.123 0.646 
 213 G C   0.085 0.156 0.760 
 214 Y C   0.083 0.428 0.488 
 215 C E   0.091 0.606 0.303 
 216 L E   0.106 0.649 0.245 
 217 Y E   0.108 0.616 0.277 
 218 K E   0.101 0.496 0.403 
 219 M C   0.063 0.321 0.616 
 220 G C   0.008 0.207 0.785 
 221 C C   0.004 0.159 0.837 
 222 K C   0.005 0.135 0.860 
 223 G C   0.009 0.062 0.929 
 224 P C   0.045 0.051 0.904 
 225 T C   0.064 0.168 0.768 
 226 T C   0.128 0.277 0.595 
 227 Y C   0.138 0.303 0.559 
 228 N C   0.129 0.255 0.616 
 229 A C   0.131 0.204 0.666 
 230 C C   0.103 0.202 0.695 
 231 S C   0.082 0.208 0.710 
 232 S C   0.054 0.222 0.724 
 233 T C   0.033 0.279 0.687 
 234 R C   0.030 0.353 0.616 
 235 W C   0.032 0.279 0.689 
 236 N C   0.019 0.160 0.820 
 237 D C   0.012 0.097 0.891 
 238 G C   0.005 0.178 0.817 
 239 V C   0.001 0.451 0.548 
 240 S E   0.003 0.563 0.435 
 241 F E   0.007 0.523 0.470 
 242 P C   0.016 0.480 0.504 
 243 I C   0.021 0.451 0.528 
 244 Q C   0.026 0.403 0.571 
 245 S C   0.019 0.241 0.740 
 246 G C   0.020 0.140 0.840 
 247 H C   0.027 0.158 0.815 
 248 G C   0.031 0.280 0.689 
 249 C C   0.067 0.361 0.572 
 250 L C   0.080 0.446 0.474 
 251 G C   0.080 0.441 0.479 
 252 C C   0.107 0.379 0.514 
 253 A C   0.132 0.241 0.628 
 254 E C   0.119 0.164 0.718 
 255 N C   0.089 0.103 0.808 
 256 G C   0.066 0.134 0.800 
 257 F C   0.071 0.284 0.645 
 258 W C   0.065 0.335 0.601 
 259 D C   0.063 0.299 0.638 
 260 R C   0.095 0.144 0.761 
 261 G C   0.080 0.122 0.799 
 262 S C   0.105 0.265 0.630 
 263 F E   0.127 0.451 0.422 
 264 Y E   0.134 0.481 0.386 
 265 S E   0.137 0.483 0.380 
 266 R E   0.136 0.543 0.320 
 267 V E   0.118 0.572 0.310 
 268 V E   0.072 0.510 0.418 
 269 D C   0.042 0.407 0.550 
 270 I C   0.041 0.188 0.771 
 271 P C   0.044 0.096 0.860 
 272 Q C   0.030 0.093 0.877 
 273 M C   0.027 0.087 0.886 
 274 G C   0.019 0.076 0.905 
 275 T C   0.038 0.107 0.855 
 276 H C   0.072 0.111 0.817 
 277 S C   0.105 0.087 0.808 
 278 T C   0.400 0.050 0.551 
 279 A H   0.494 0.034 0.472 
 280 D H   0.540 0.026 0.434 
 281 T H   0.743 0.037 0.220 
 282 V H   0.797 0.042 0.161 
 283 G H   0.792 0.036 0.172 
 284 L H   0.859 0.023 0.118 
 285 T H   0.876 0.014 0.111 
 286 A H   0.963 0.007 0.030 
 287 L H   0.973 0.006 0.021 
 288 G H   0.974 0.006 0.020 
 289 V H   0.981 0.006 0.014 
 290 V H   0.984 0.006 0.010 
 291 A H   0.986 0.006 0.009 
 292 A H   0.980 0.005 0.015 
 293 A H   0.970 0.006 0.023 
 294 V H   0.927 0.007 0.066 
 295 G H   0.855 0.009 0.136 
 296 V H   0.907 0.015 0.078 
 297 H H   0.915 0.021 0.064 
 298 A H   0.910 0.026 0.064 
 299 V H   0.902 0.027 0.071 
 300 A H   0.895 0.021 0.084 
 301 S H   0.842 0.014 0.144 
 302 A H   0.837 0.011 0.152 
 303 V H   0.836 0.011 0.153 
 304 D H   0.808 0.006 0.185 
 305 Q H   0.794 0.003 0.203 
 306 R H   0.764 0.004 0.232 
 307 R H   0.700 0.007 0.293 
 308 R H   0.592 0.007 0.400 
 309 H C   0.394 0.008 0.598 
 310 N C   0.164 0.005 0.831 
 311 Q C   0.063 0.005 0.932 
 312 Q C   0.006 0.006 0.988 
 313 P C   0.010 0.006 0.983 
 314 T C   0.016 0.013 0.971 
 315 E C   0.034 0.016 0.950 
 316 T C   0.033 0.027 0.940 
 317 E C   0.028 0.031 0.941 
 318 H C   0.015 0.012 0.973 
 319 Q C   0.005 0.005 0.990 
 320 P C   0.019 0.005 0.976 
 321 G C   0.036 0.002 0.962 
 322 N C   0.103 0.005 0.892 
 323 E C   0.227 0.006 0.766 
 324 D C   0.303 0.007 0.690 
 325 K C   0.367 0.009 0.624 
 326 Q C   0.383 0.013 0.604 
 327 A C   0.379 0.010 0.611 
 328 R C   0.364 0.011 0.626 
 329 S C   0.337 0.009 0.653 
 330 H C   0.301 0.008 0.691 
 331 H C   0.236 0.005 0.759 
 332 H C   0.157 0.005 0.838 
 333 H C   0.072 0.004 0.924 
 334 H C   0.011 0.002 0.987 
 335 H C   0.000 0.000 1.000 
```
