## Supplementary material for "A multi-task deep-learning system for predicting membrane associations and secondary structures of proteins": Code and Raw Data: 6i4eA.ss3

```
#DeepConCNF_SS3: three-class secondary structure prediction results 
#probabilities are in the order of H E C, the 3 secondary structure types used in DSSP 
   1 G C   0.000 0.000 1.000 
   2 A C   0.005 0.003 0.993 
   3 M C   0.005 0.004 0.991 
   4 G C   0.008 0.005 0.987 
   5 E C   0.062 0.011 0.927 
   6 E C   0.048 0.029 0.924 
   7 D C   0.051 0.076 0.873 
   8 V C   0.062 0.317 0.621 
   9 Q E   0.063 0.566 0.371 
  10 A E   0.060 0.793 0.147 
  11 L E   0.055 0.845 0.100 
  12 V E   0.046 0.854 0.100 
  13 V E   0.035 0.733 0.232 
  14 D E   0.031 0.503 0.466 
  15 N C   0.022 0.106 0.872 
  16 G C   0.031 0.047 0.923 
  17 S C   0.086 0.066 0.848 
  18 G C   0.109 0.096 0.795 
  19 N C   0.163 0.140 0.697 
  20 V C   0.217 0.299 0.485 
  21 K C   0.232 0.301 0.467 
  22 A C   0.235 0.261 0.504 
  23 G C   0.208 0.204 0.589 
  24 V C   0.197 0.193 0.610 
  25 A C   0.190 0.124 0.686 
  26 G C   0.050 0.031 0.919 
  27 D C   0.037 0.019 0.944 
  28 D C   0.061 0.020 0.919 
  29 A C   0.074 0.030 0.896 
  30 P C   0.095 0.038 0.866 
  31 R C   0.121 0.104 0.775 
  32 S C   0.105 0.194 0.700 
  33 V C   0.119 0.263 0.618 
  34 F C   0.134 0.251 0.615 
  35 P C   0.150 0.178 0.671 
  36 S C   0.185 0.202 0.613 
  37 I C   0.196 0.238 0.566 
  38 V C   0.148 0.211 0.642 
  39 G C   0.052 0.138 0.810 
  40 R C   0.011 0.083 0.906 
  41 P C   0.011 0.054 0.935 
  42 K C   0.011 0.023 0.966 
  43 N C   0.015 0.034 0.951 
  44 P C   0.069 0.050 0.882 
  45 G C   0.072 0.224 0.705 
  46 I C   0.084 0.446 0.470 
  47 M E   0.086 0.564 0.350 
  48 V E   0.074 0.554 0.372 
  49 G E   0.059 0.475 0.466 
  50 M C   0.080 0.439 0.481 
  51 E C   0.100 0.398 0.502 
  52 E C   0.125 0.250 0.624 
  53 K C   0.127 0.168 0.705 
  54 D C   0.130 0.140 0.730 
  55 A C   0.144 0.205 0.651 
  56 F C   0.135 0.259 0.606 
  57 V C   0.091 0.228 0.681 
  58 G C   0.034 0.096 0.870 
  59 D C   0.058 0.040 0.902 
  60 E C   0.368 0.058 0.574 
  61 A C   0.393 0.093 0.513 
  62 Q C   0.381 0.154 0.465 
  63 T C   0.353 0.185 0.462 
  64 K C   0.313 0.246 0.442 
  65 R C   0.221 0.262 0.517 
  66 G C   0.149 0.324 0.526 
  67 I E   0.152 0.597 0.251 
  68 L E   0.143 0.677 0.181 
  69 T E   0.123 0.654 0.223 
  70 L E   0.114 0.515 0.370 
  71 K C   0.125 0.378 0.497 
  72 Y C   0.096 0.224 0.680 
  73 P C   0.110 0.139 0.751 
  74 I C   0.139 0.129 0.731 
  75 E C   0.145 0.121 0.734 
  76 H C   0.069 0.078 0.853 
  77 G C   0.027 0.076 0.897 
  78 I C   0.031 0.188 0.781 
  79 V C   0.040 0.263 0.697 
  80 T C   0.035 0.191 0.774 
  81 N C   0.041 0.096 0.863 
  82 W H   0.755 0.043 0.202 
  83 D H   0.761 0.020 0.219 
  84 D H   0.766 0.007 0.227 
  85 M H   0.882 0.006 0.112 
  86 E H   0.859 0.011 0.130 
  87 K H   0.849 0.024 0.127 
  88 I H   0.831 0.056 0.113 
  89 W H   0.789 0.069 0.143 
  90 H H   0.770 0.069 0.161 
  91 H H   0.753 0.063 0.184 
  92 T H   0.734 0.057 0.210 
  93 F H   0.720 0.064 0.216 
  94 Y H   0.747 0.062 0.191 
  95 N H   0.720 0.056 0.224 
  96 E H   0.694 0.068 0.238 
  97 L H   0.614 0.079 0.307 
  98 R H   0.483 0.084 0.433 
  99 A C   0.347 0.057 0.596 
 100 A C   0.019 0.012 0.969 
 101 P C   0.025 0.003 0.972 
 102 E C   0.018 0.006 0.976 
 103 E C   0.015 0.017 0.968 
 104 H C   0.005 0.024 0.971 
 105 P C   0.027 0.081 0.892 
 106 V E   0.038 0.631 0.331 
 107 L E   0.041 0.724 0.235 
 108 L E   0.028 0.698 0.274 
 109 T E   0.016 0.619 0.365 
 110 E C   0.014 0.429 0.557 
 111 A C   0.004 0.259 0.738 
 112 P C   0.005 0.183 0.812 
 113 L C   0.005 0.078 0.917 
 114 N C   0.001 0.029 0.970 
 115 P C   0.126 0.009 0.865 
 116 K C   0.142 0.003 0.855 
 117 G C   0.162 0.008 0.830 
 118 N C   0.349 0.013 0.638 
 119 R H   0.643 0.063 0.294 
 120 E H   0.641 0.094 0.265 
 121 R H   0.652 0.116 0.231 
 122 M H   0.666 0.149 0.185 
 123 T H   0.657 0.188 0.155 
 124 Q H   0.671 0.239 0.090 
 125 I H   0.655 0.259 0.087 
 126 M H   0.633 0.260 0.107 
 127 F H   0.576 0.217 0.207 
 128 E H   0.447 0.154 0.400 
 129 S C   0.292 0.104 0.604 
 130 F C   0.097 0.043 0.860 
 131 N C   0.094 0.010 0.896 
 132 V H   0.816 0.004 0.181 
 133 P H   0.921 0.002 0.077 
 134 A H   0.952 0.005 0.043 
 135 M H   0.973 0.008 0.019 
 136 Y H   0.980 0.010 0.010 
 137 V H   0.983 0.010 0.007 
 138 A H   0.982 0.009 0.009 
 139 I H   0.984 0.009 0.007 
 140 Q H   0.986 0.007 0.006 
 141 A H   0.981 0.007 0.012 
 142 V H   0.981 0.008 0.011 
 143 L H   0.964 0.008 0.029 
 144 S H   0.924 0.008 0.068 
 145 L H   0.893 0.008 0.100 
 146 Y H   0.758 0.007 0.235 
 147 S H   0.519 0.010 0.471 
 148 S C   0.173 0.007 0.820 
 149 G C   0.044 0.010 0.947 
 150 R C   0.030 0.060 0.910 
 151 T C   0.028 0.286 0.687 
 152 T E   0.029 0.493 0.478 
 153 G E   0.019 0.693 0.289 
 154 I E   0.018 0.866 0.117 
 155 V E   0.017 0.921 0.062 
 156 L E   0.011 0.845 0.144 
 157 D E   0.008 0.583 0.409 
 158 S C   0.006 0.178 0.816 
 159 G C   0.003 0.044 0.953 
 160 D C   0.006 0.026 0.968 
 161 G C   0.016 0.092 0.892 
 162 V C   0.052 0.278 0.670 
 163 S C   0.056 0.417 0.527 
 164 H E   0.061 0.522 0.417 
 165 T E   0.110 0.556 0.334 
 166 V E   0.146 0.526 0.328 
 167 P E   0.164 0.515 0.321 
 168 I E   0.195 0.475 0.329 
 169 Y C   0.204 0.393 0.403 
 170 E C   0.174 0.228 0.598 
 171 G C   0.102 0.127 0.771 
 172 Y C   0.096 0.185 0.719 
 173 A C   0.164 0.243 0.592 
 174 L C   0.327 0.231 0.442 
 175 P H   0.395 0.255 0.349 
 176 H H   0.412 0.345 0.243 
 177 A E   0.423 0.451 0.126 
 178 I E   0.416 0.515 0.069 
 179 M E   0.396 0.528 0.077 
 180 R E   0.378 0.524 0.099 
 181 L E   0.369 0.485 0.146 
 182 D H   0.349 0.334 0.317 
 183 L C   0.345 0.126 0.529 
 184 A C   0.279 0.034 0.687 
 185 G C   0.272 0.007 0.721 
 186 R H   0.596 0.010 0.394 
 187 D H   0.664 0.013 0.322 
 188 L H   0.890 0.005 0.105 
 189 T H   0.932 0.003 0.065 
 190 E H   0.976 0.002 0.022 
 191 Y H   0.980 0.003 0.017 
 192 L H   0.986 0.004 0.010 
 193 M H   0.987 0.005 0.009 
 194 K H   0.986 0.005 0.009 
 195 I H   0.985 0.006 0.009 
 196 L H   0.973 0.006 0.020 
 197 H H   0.927 0.005 0.068 
 198 E H   0.856 0.004 0.139 
 199 R H   0.525 0.004 0.470 
 200 G C   0.041 0.006 0.953 
 201 Y C   0.014 0.022 0.963 
 202 G C   0.005 0.067 0.928 
 203 F C   0.010 0.068 0.922 
 204 S C   0.015 0.045 0.940 
 205 T C   0.436 0.028 0.537 
 206 S H   0.807 0.014 0.179 
 207 A H   0.843 0.007 0.150 
 208 E H   0.901 0.006 0.093 
 209 K H   0.947 0.010 0.043 
 210 E H   0.961 0.014 0.025 
 211 I H   0.968 0.015 0.017 
 212 V H   0.969 0.014 0.017 
 213 R H   0.964 0.011 0.025 
 214 D H   0.941 0.007 0.052 
 215 I H   0.906 0.003 0.091 
 216 K H   0.824 0.003 0.172 
 217 E H   0.582 0.006 0.412 
 218 K C   0.416 0.049 0.535 
 219 L E   0.271 0.380 0.350 
 220 C E   0.228 0.529 0.243 
 221 Y E   0.226 0.713 0.061 
 222 I E   0.217 0.725 0.058 
 223 A E   0.196 0.686 0.117 
 224 L E   0.141 0.552 0.307 
 225 N C   0.089 0.356 0.555 
 226 F C   0.078 0.138 0.784 
 227 D C   0.096 0.038 0.866 
 228 E C   0.352 0.018 0.631 
 229 E C   0.351 0.018 0.631 
 230 M C   0.335 0.025 0.640 
 231 K C   0.311 0.028 0.661 
 232 T C   0.310 0.030 0.660 
 233 S C   0.313 0.027 0.660 
 234 E C   0.323 0.033 0.644 
 235 Q C   0.302 0.037 0.662 
 236 S C   0.311 0.026 0.663 
 237 S C   0.327 0.024 0.649 
 238 D C   0.355 0.047 0.598 
 239 I C   0.433 0.085 0.482 
 240 E H   0.435 0.141 0.424 
 241 K C   0.393 0.210 0.397 
 242 S C   0.336 0.293 0.371 
 243 Y C   0.170 0.368 0.462 
 244 E C   0.076 0.384 0.540 
 245 L C   0.001 0.073 0.926 
 246 P C   0.002 0.021 0.977 
 247 D C   0.013 0.004 0.983 
 248 G C   0.006 0.052 0.942 
 249 N C   0.003 0.148 0.849 
 250 I E   0.003 0.889 0.108 
 251 I E   0.002 0.937 0.061 
 252 T E   0.002 0.917 0.082 
 253 V E   0.006 0.802 0.192 
 254 G C   0.006 0.334 0.660 
 255 N C   0.014 0.213 0.773 
 256 E C   0.033 0.265 0.702 
 257 R C   0.028 0.357 0.615 
 258 F C   0.020 0.393 0.587 
 259 R C   0.022 0.362 0.616 
 260 C C   0.013 0.139 0.847 
 261 P C   0.109 0.029 0.862 
 262 E C   0.210 0.035 0.754 
 263 A C   0.204 0.123 0.673 
 264 L C   0.170 0.191 0.639 
 265 F C   0.114 0.212 0.674 
 266 Q C   0.051 0.156 0.793 
 267 P C   0.091 0.076 0.833 
 268 S C   0.109 0.079 0.813 
 269 F C   0.139 0.104 0.757 
 270 L C   0.125 0.080 0.794 
 271 G C   0.088 0.047 0.864 
 272 K C   0.136 0.047 0.817 
 273 E C   0.135 0.079 0.787 
 274 A C   0.139 0.119 0.742 
 275 A C   0.091 0.145 0.764 
 276 G C   0.052 0.238 0.711 
 277 I C   0.065 0.386 0.549 
 278 H C   0.074 0.422 0.504 
 279 T C   0.100 0.351 0.549 
 280 T C   0.101 0.242 0.657 
 281 T C   0.118 0.202 0.679 
 282 F C   0.219 0.154 0.627 
 283 N C   0.232 0.107 0.661 
 284 S C   0.240 0.130 0.631 
 285 I C   0.268 0.178 0.555 
 286 K C   0.249 0.182 0.570 
 287 K C   0.234 0.190 0.575 
 288 C C   0.203 0.192 0.605 
 289 D C   0.214 0.195 0.591 
 290 V C   0.308 0.223 0.469 
 291 D C   0.294 0.184 0.522 
 292 I C   0.312 0.124 0.564 
 293 R C   0.287 0.101 0.611 
 294 K C   0.257 0.087 0.656 
 295 D C   0.217 0.069 0.714 
 296 L C   0.161 0.102 0.737 
 297 Y C   0.135 0.132 0.733 
 298 G C   0.050 0.156 0.793 
 299 N C   0.039 0.261 0.700 
 300 I E   0.039 0.765 0.196 
 301 V E   0.036 0.838 0.126 
 302 L E   0.030 0.787 0.184 
 303 S E   0.025 0.545 0.430 
 304 G C   0.025 0.225 0.750 
 305 G C   0.053 0.171 0.775 
 306 T C   0.099 0.232 0.670 
 307 T C   0.129 0.280 0.591 
 308 M C   0.171 0.272 0.558 
 309 Y C   0.209 0.276 0.515 
 310 E C   0.263 0.199 0.538 
 311 G C   0.270 0.130 0.600 
 312 I C   0.396 0.121 0.483 
 313 G C   0.442 0.103 0.455 
 314 E H   0.500 0.136 0.364 
 315 R H   0.500 0.239 0.262 
 316 L H   0.475 0.270 0.255 
 317 T H   0.464 0.272 0.264 
 318 R H   0.453 0.268 0.278 
 319 D H   0.420 0.256 0.324 
 320 I H   0.411 0.251 0.339 
 321 T C   0.343 0.263 0.394 
 322 T C   0.222 0.258 0.520 
 323 L C   0.165 0.205 0.631 
 324 A C   0.017 0.117 0.867 
 325 P C   0.019 0.108 0.873 
 326 S C   0.015 0.161 0.824 
 327 T C   0.011 0.414 0.575 
 328 M E   0.007 0.596 0.397 
 329 K E   0.005 0.828 0.167 
 330 I E   0.005 0.894 0.101 
 331 K E   0.004 0.902 0.094 
 332 V E   0.004 0.868 0.128 
 333 V E   0.004 0.710 0.286 
 334 A C   0.000 0.247 0.753 
 335 P C   0.001 0.055 0.944 
 336 P C   0.008 0.019 0.973 
 337 E C   0.015 0.052 0.933 
 338 R C   0.017 0.230 0.753 
 339 K E   0.028 0.539 0.433 
 340 Y E   0.041 0.733 0.226 
 341 S E   0.048 0.839 0.113 
 342 V E   0.053 0.888 0.059 
 343 W E   0.053 0.880 0.067 
 344 I E   0.056 0.789 0.155 
 345 G C   0.070 0.392 0.538 
 346 G C   0.141 0.219 0.640 
 347 S C   0.178 0.249 0.573 
 348 I C   0.273 0.257 0.469 
 349 L C   0.304 0.204 0.492 
 350 S C   0.276 0.134 0.589 
 351 S C   0.285 0.104 0.611 
 352 L C   0.344 0.072 0.584 
 353 S C   0.352 0.064 0.584 
 354 T C   0.401 0.073 0.526 
 355 F C   0.411 0.111 0.478 
 356 Q C   0.384 0.150 0.466 
 357 Q C   0.328 0.234 0.437 
 358 M C   0.253 0.309 0.438 
 359 W C   0.181 0.406 0.414 
 360 I C   0.120 0.421 0.459 
 361 T C   0.089 0.288 0.623 
 362 K C   0.372 0.118 0.510 
 363 E C   0.378 0.105 0.517 
 364 E C   0.366 0.104 0.530 
 365 Y C   0.352 0.093 0.556 
 366 D C   0.278 0.050 0.671 
 367 E C   0.213 0.026 0.761 
 368 S C   0.135 0.020 0.846 
 369 G C   0.013 0.013 0.974 
 370 P C   0.044 0.030 0.926 
 371 S C   0.058 0.368 0.574 
 372 I E   0.083 0.502 0.415 
 373 V E   0.086 0.546 0.369 
 374 H E   0.067 0.559 0.374 
 375 R E   0.067 0.550 0.384 
 376 K E   0.055 0.542 0.403 
 377 C C   0.027 0.429 0.544 
 378 F C   0.000 0.007 0.993 
```
