## Supplementary material for "A multi-task deep-learning system for predicting membrane associations and secondary structures of proteins": Code and Raw Data: 7ahlA.ss3

```
#DeepConCNF_SS3: three-class secondary structure prediction results 
#probabilities are in the order of H E C, the 3 secondary structure types used in DSSP 
   1 A C   0.000 0.000 1.000 
   2 D C   0.003 0.007 0.990 
   3 S C   0.010 0.017 0.973 
   4 D C   0.015 0.077 0.909 
   5 I C   0.016 0.197 0.787 
   6 N C   0.013 0.280 0.706 
   7 I C   0.018 0.422 0.560 
   8 K C   0.018 0.446 0.536 
   9 T C   0.015 0.424 0.561 
  10 G C   0.006 0.395 0.599 
  11 T C   0.009 0.387 0.604 
  12 T C   0.013 0.369 0.618 
  13 D C   0.017 0.302 0.681 
  14 I C   0.021 0.184 0.795 
  15 G C   0.008 0.074 0.917 
  16 S C   0.013 0.070 0.917 
  17 N C   0.012 0.114 0.874 
  18 T C   0.011 0.279 0.709 
  19 T E   0.009 0.504 0.487 
  20 V E   0.009 0.586 0.405 
  21 K E   0.007 0.547 0.446 
  22 T C   0.033 0.427 0.540 
  23 G C   0.016 0.280 0.703 
  24 D C   0.017 0.382 0.601 
  25 L E   0.024 0.735 0.242 
  26 V E   0.019 0.856 0.125 
  27 T E   0.017 0.888 0.095 
  28 Y E   0.017 0.875 0.108 
  29 D E   0.015 0.591 0.394 
  30 K C   0.039 0.084 0.877 
  31 E C   0.031 0.040 0.930 
  32 N C   0.011 0.019 0.970 
  33 G C   0.002 0.045 0.953 
  34 M E   0.002 0.618 0.380 
  35 H E   0.002 0.856 0.142 
  36 K E   0.002 0.885 0.113 
  37 K E   0.002 0.933 0.065 
  38 V E   0.002 0.965 0.033 
  39 F E   0.002 0.977 0.021 
  40 Y E   0.002 0.970 0.028 
  41 S E   0.002 0.951 0.046 
  42 F E   0.004 0.910 0.086 
  43 I E   0.004 0.839 0.157 
  44 D E   0.002 0.585 0.413 
  45 D C   0.003 0.114 0.884 
  46 K C   0.020 0.029 0.951 
  47 N C   0.015 0.033 0.952 
  48 H C   0.016 0.102 0.882 
  49 N C   0.011 0.257 0.732 
  50 K E   0.008 0.650 0.342 
  51 K E   0.005 0.867 0.128 
  52 L E   0.003 0.968 0.029 
  53 L E   0.002 0.986 0.012 
  54 V E   0.002 0.989 0.010 
  55 I E   0.001 0.984 0.015 
  56 R E   0.001 0.902 0.097 
  57 T E   0.003 0.725 0.273 
  58 K C   0.005 0.263 0.732 
  59 G C   0.004 0.220 0.776 
  60 T E   0.007 0.592 0.401 
  61 I E   0.011 0.797 0.192 
  62 A E   0.008 0.721 0.272 
  63 G E   0.004 0.729 0.267 
  64 Q E   0.005 0.865 0.130 
  65 Y E   0.005 0.935 0.059 
  66 R E   0.005 0.954 0.041 
  67 V E   0.005 0.936 0.058 
  68 Y E   0.006 0.852 0.142 
  69 S C   0.005 0.464 0.530 
  70 E C   0.087 0.081 0.832 
  71 E C   0.080 0.034 0.886 
  72 G C   0.058 0.037 0.905 
  73 A C   0.084 0.059 0.857 
  74 N C   0.074 0.140 0.787 
  75 K C   0.089 0.249 0.662 
  76 S C   0.054 0.256 0.689 
  77 G C   0.005 0.300 0.695 
  78 L C   0.003 0.402 0.595 
  79 A C   0.004 0.424 0.572 
  80 W C   0.005 0.304 0.691 
  81 P C   0.012 0.203 0.786 
  82 S C   0.026 0.298 0.676 
  83 A E   0.033 0.570 0.397 
  84 F E   0.032 0.807 0.161 
  85 K E   0.031 0.895 0.074 
  86 V E   0.029 0.915 0.056 
  87 Q E   0.027 0.900 0.073 
  88 L E   0.017 0.826 0.158 
  89 Q E   0.014 0.714 0.271 
  90 L C   0.001 0.123 0.877 
  91 P C   0.003 0.035 0.962 
  92 D C   0.195 0.003 0.801 
  93 N C   0.203 0.016 0.781 
  94 E C   0.239 0.134 0.627 
  95 V E   0.280 0.389 0.331 
  96 A E   0.257 0.453 0.290 
  97 Q E   0.227 0.490 0.283 
  98 I E   0.232 0.441 0.327 
  99 S C   0.167 0.338 0.495 
 100 D C   0.106 0.276 0.617 
 101 Y C   0.082 0.238 0.680 
 102 Y C   0.022 0.233 0.745 
 103 P C   0.023 0.162 0.815 
 104 R C   0.027 0.087 0.886 
 105 N C   0.022 0.085 0.892 
 106 S C   0.046 0.117 0.837 
 107 I C   0.076 0.179 0.745 
 108 D C   0.072 0.128 0.800 
 109 T C   0.276 0.086 0.638 
 110 K C   0.357 0.130 0.513 
 111 E C   0.349 0.168 0.484 
 112 Y C   0.354 0.250 0.396 
 113 M C   0.342 0.281 0.377 
 114 S C   0.304 0.294 0.402 
 115 T C   0.289 0.329 0.383 
 116 L C   0.220 0.365 0.415 
 117 T C   0.165 0.403 0.432 
 118 Y C   0.109 0.416 0.475 
 119 G C   0.065 0.385 0.551 
 120 F C   0.040 0.387 0.573 
 121 N C   0.026 0.320 0.654 
 122 G C   0.023 0.313 0.664 
 123 N C   0.029 0.380 0.591 
 124 V C   0.037 0.438 0.525 
 125 T C   0.039 0.335 0.626 
 126 G C   0.056 0.183 0.761 
 127 D C   0.096 0.078 0.826 
 128 D C   0.164 0.043 0.793 
 129 T C   0.238 0.050 0.712 
 130 G C   0.240 0.097 0.663 
 131 K C   0.271 0.217 0.512 
 132 I C   0.303 0.321 0.376 
 133 G C   0.290 0.304 0.407 
 134 G C   0.284 0.331 0.385 
 135 L E   0.305 0.410 0.285 
 136 I E   0.287 0.408 0.305 
 137 G C   0.226 0.281 0.493 
 138 A C   0.177 0.231 0.593 
 139 N C   0.140 0.291 0.569 
 140 V C   0.118 0.405 0.477 
 141 S C   0.096 0.424 0.480 
 142 I C   0.121 0.365 0.514 
 143 G C   0.120 0.242 0.639 
 144 H C   0.140 0.240 0.620 
 145 T C   0.155 0.342 0.502 
 146 L C   0.168 0.413 0.420 
 147 K E   0.152 0.489 0.359 
 148 Y E   0.132 0.514 0.355 
 149 V E   0.104 0.465 0.431 
 150 Q C   0.036 0.182 0.782 
 151 P C   0.102 0.057 0.841 
 152 D C   0.112 0.064 0.824 
 153 F C   0.366 0.114 0.520 
 154 K C   0.405 0.186 0.409 
 155 T H   0.421 0.313 0.266 
 156 I H   0.426 0.337 0.238 
 157 L H   0.370 0.314 0.316 
 158 E C   0.226 0.238 0.536 
 159 S C   0.005 0.072 0.924 
 160 P C   0.023 0.031 0.946 
 161 T C   0.025 0.027 0.948 
 162 D C   0.033 0.055 0.912 
 163 K C   0.060 0.150 0.791 
 164 K C   0.051 0.374 0.575 
 165 V C   0.038 0.477 0.485 
 166 G E   0.028 0.577 0.394 
 167 W E   0.053 0.734 0.213 
 168 K E   0.063 0.879 0.058 
 169 V E   0.065 0.904 0.032 
 170 I E   0.069 0.881 0.050 
 171 F E   0.075 0.777 0.148 
 172 N C   0.080 0.349 0.570 
 173 N C   0.088 0.171 0.741 
 174 M C   0.090 0.186 0.724 
 175 V C   0.071 0.222 0.708 
 176 N C   0.051 0.158 0.791 
 177 Q C   0.018 0.173 0.809 
 178 N C   0.006 0.169 0.825 
 179 W C   0.008 0.148 0.845 
 180 G C   0.008 0.132 0.861 
 181 P C   0.037 0.122 0.841 
 182 Y C   0.034 0.113 0.853 
 183 D C   0.028 0.096 0.876 
 184 R C   0.065 0.057 0.878 
 185 D C   0.043 0.055 0.902 
 186 S C   0.042 0.086 0.872 
 187 W C   0.057 0.125 0.818 
 188 N C   0.047 0.096 0.857 
 189 P C   0.141 0.078 0.781 
 190 V C   0.138 0.114 0.748 
 191 Y C   0.134 0.164 0.702 
 192 G C   0.124 0.167 0.710 
 193 N C   0.130 0.232 0.638 
 194 Q E   0.154 0.501 0.345 
 195 L E   0.163 0.589 0.249 
 196 F E   0.152 0.640 0.208 
 197 M E   0.130 0.634 0.236 
 198 K E   0.112 0.589 0.299 
 199 T C   0.070 0.329 0.601 
 200 R C   0.059 0.103 0.838 
 201 N C   0.051 0.027 0.922 
 202 G C   0.044 0.027 0.929 
 203 S C   0.068 0.100 0.832 
 204 M C   0.164 0.222 0.614 
 205 K C   0.214 0.202 0.584 
 206 A C   0.291 0.149 0.560 
 207 A C   0.301 0.109 0.591 
 208 D C   0.280 0.083 0.637 
 209 N C   0.199 0.077 0.724 
 210 F C   0.106 0.071 0.823 
 211 L C   0.047 0.050 0.903 
 212 D C   0.003 0.009 0.988 
 213 P H   0.570 0.001 0.429 
 214 N H   0.582 0.002 0.416 
 215 K H   0.662 0.013 0.326 
 216 A H   0.702 0.034 0.264 
 217 S H   0.677 0.062 0.261 
 218 S H   0.654 0.096 0.249 
 219 L H   0.656 0.113 0.231 
 220 L H   0.618 0.121 0.260 
 221 S H   0.515 0.111 0.374 
 222 S C   0.207 0.087 0.705 
 223 G C   0.039 0.069 0.892 
 224 F C   0.022 0.082 0.895 
 225 S C   0.012 0.055 0.932 
 226 P C   0.099 0.055 0.847 
 227 D C   0.094 0.117 0.789 
 228 F E   0.171 0.426 0.404 
 229 A E   0.185 0.575 0.240 
 230 T E   0.184 0.706 0.110 
 231 V E   0.192 0.746 0.062 
 232 I E   0.180 0.745 0.075 
 233 T E   0.169 0.713 0.118 
 234 M E   0.167 0.567 0.265 
 235 D C   0.151 0.265 0.584 
 236 R C   0.262 0.071 0.667 
 237 K C   0.271 0.052 0.677 
 238 A C   0.264 0.043 0.693 
 239 S C   0.238 0.042 0.719 
 240 K C   0.223 0.083 0.694 
 241 Q C   0.155 0.141 0.704 
 242 Q C   0.138 0.226 0.636 
 243 T C   0.115 0.302 0.583 
 244 N C   0.118 0.393 0.489 
 245 I E   0.207 0.617 0.176 
 246 D E   0.208 0.688 0.104 
 247 V E   0.207 0.758 0.035 
 248 I E   0.211 0.757 0.033 
 249 Y E   0.211 0.720 0.069 
 250 E E   0.213 0.663 0.123 
 251 R E   0.206 0.586 0.208 
 252 V E   0.175 0.487 0.338 
 253 R C   0.135 0.252 0.613 
 254 D C   0.129 0.125 0.747 
 255 D C   0.137 0.142 0.721 
 256 Y C   0.103 0.346 0.551 
 257 Q E   0.078 0.529 0.392 
 258 L E   0.070 0.651 0.279 
 259 H E   0.065 0.714 0.221 
 260 W E   0.055 0.728 0.217 
 261 T E   0.042 0.665 0.294 
 262 S E   0.035 0.578 0.387 
 263 T C   0.020 0.408 0.572 
 264 N C   0.008 0.293 0.699 
 265 W C   0.011 0.227 0.763 
 266 K C   0.008 0.138 0.854 
 267 G C   0.005 0.098 0.897 
 268 T C   0.015 0.100 0.885 
 269 N C   0.011 0.084 0.905 
 270 T C   0.027 0.069 0.905 
 271 K C   0.067 0.054 0.879 
 272 D C   0.064 0.055 0.881 
 273 K C   0.090 0.110 0.800 
 274 W C   0.096 0.148 0.757 
 275 T C   0.093 0.155 0.752 
 276 D C   0.112 0.102 0.786 
 277 R C   0.124 0.051 0.825 
 278 S C   0.167 0.053 0.780 
 279 S C   0.179 0.062 0.759 
 280 E C   0.196 0.109 0.694 
 281 R C   0.195 0.211 0.594 
 282 Y C   0.191 0.298 0.511 
 283 K C   0.189 0.309 0.501 
 284 I C   0.199 0.262 0.539 
 285 D C   0.227 0.158 0.615 
 286 W C   0.292 0.059 0.650 
 287 E C   0.320 0.045 0.635 
 288 K C   0.400 0.035 0.565 
 289 E C   0.419 0.019 0.562 
 290 E C   0.390 0.029 0.581 
 291 M C   0.281 0.023 0.695 
 292 T C   0.096 0.013 0.891 
 293 N C   0.000 0.000 1.000 
```
