## Supplementary material for "A multi-task deep-learning system for predicting membrane associations and secondary structures of proteins": Code and Raw Data: T0530.ss3

```
#DeepConCNF_SS3: three-class secondary structure prediction results 
#probabilities are in the order of H E C, the 3 secondary structure types used in DSSP 
   1 M C   0.005 0.000 0.995 
   2 K C   0.339 0.003 0.658 
   3 K H   0.691 0.010 0.299 
   4 A H   0.842 0.022 0.136 
   5 M H   0.895 0.034 0.071 
   6 A H   0.924 0.042 0.033 
   7 I H   0.946 0.043 0.011 
   8 L H   0.955 0.040 0.006 
   9 A H   0.957 0.033 0.010 
  10 V H   0.963 0.025 0.012 
  11 L H   0.975 0.011 0.014 
  12 A H   0.983 0.004 0.013 
  13 A H   0.984 0.003 0.013 
  14 A H   0.985 0.002 0.013 
  15 A H   0.980 0.003 0.017 
  16 V H   0.980 0.006 0.014 
  17 I H   0.979 0.008 0.013 
  18 C H   0.954 0.008 0.038 
  19 G H   0.938 0.010 0.052 
  20 L H   0.942 0.015 0.043 
  21 L H   0.927 0.022 0.051 
  22 F H   0.878 0.025 0.097 
  23 F H   0.791 0.025 0.184 
  24 H H   0.641 0.014 0.345 
  25 N H   0.595 0.009 0.396 
  26 D H   0.560 0.008 0.432 
  27 V H   0.569 0.009 0.422 
  28 T H   0.576 0.009 0.415 
  29 D H   0.524 0.009 0.467 
  30 R C   0.454 0.015 0.531 
  31 F C   0.393 0.028 0.580 
  32 N C   0.285 0.020 0.695 
  33 P C   0.343 0.016 0.641 
  34 F C   0.363 0.061 0.576 
  35 I C   0.362 0.114 0.524 
  36 H C   0.302 0.133 0.566 
  37 Q C   0.246 0.125 0.629 
  38 Q C   0.156 0.131 0.713 
  39 D C   0.096 0.208 0.696 
  40 V E   0.085 0.605 0.310 
  41 Y E   0.074 0.801 0.125 
  42 V E   0.049 0.846 0.105 
  43 Q E   0.040 0.863 0.097 
  44 I E   0.029 0.827 0.144 
  45 D C   0.017 0.361 0.623 
  46 R C   0.023 0.046 0.930 
  47 D C   0.016 0.014 0.970 
  48 G C   0.005 0.039 0.956 
  49 R C   0.003 0.284 0.713 
  50 H E   0.002 0.599 0.399 
  51 L E   0.001 0.551 0.448 
  52 S C   0.000 0.314 0.685 
  53 P C   0.007 0.156 0.837 
  54 G C   0.004 0.117 0.879 
  55 G C   0.012 0.224 0.765 
  56 T C   0.019 0.456 0.525 
  57 E E   0.035 0.623 0.342 
  58 Y E   0.039 0.690 0.271 
  59 T E   0.041 0.690 0.269 
  60 L E   0.056 0.594 0.350 
  61 D C   0.049 0.415 0.537 
  62 G C   0.038 0.376 0.587 
  63 Y E   0.037 0.499 0.464 
  64 N C   0.027 0.402 0.571 
  65 A C   0.036 0.120 0.844 
  66 S C   0.018 0.063 0.919 
  67 G C   0.000 0.053 0.947 
  68 K C   0.001 0.154 0.845 
  69 K E   0.003 0.617 0.380 
  70 E E   0.003 0.728 0.269 
  71 E E   0.004 0.867 0.129 
  72 V E   0.004 0.913 0.083 
  73 T E   0.004 0.916 0.080 
  74 F E   0.008 0.875 0.117 
  75 F E   0.013 0.716 0.272 
  76 A E   0.016 0.493 0.491 
  77 G C   0.030 0.234 0.735 
  78 K C   0.089 0.288 0.623 
  79 E C   0.105 0.417 0.477 
  80 L C   0.098 0.394 0.508 
  81 R C   0.074 0.326 0.599 
  82 K C   0.059 0.246 0.696 
  83 N C   0.043 0.232 0.726 
  84 A C   0.039 0.420 0.541 
  85 Y E   0.036 0.849 0.115 
  86 L E   0.033 0.903 0.064 
  87 K E   0.031 0.910 0.059 
  88 V E   0.028 0.895 0.077 
  89 K E   0.027 0.799 0.174 
  90 A E   0.022 0.674 0.303 
  91 K C   0.015 0.294 0.691 
  92 G C   0.001 0.221 0.778 
  93 K C   0.002 0.464 0.534 
  94 Y E   0.004 0.720 0.276 
  95 V E   0.007 0.722 0.272 
  96 E E   0.010 0.709 0.281 
  97 T E   0.013 0.613 0.374 
  98 W C   0.047 0.442 0.511 
  99 E C   0.049 0.382 0.570 
 100 E C   0.042 0.399 0.559 
 101 V C   0.020 0.389 0.591 
 102 K C   0.009 0.344 0.647 
 103 F C   0.015 0.189 0.796 
 104 E C   0.014 0.119 0.867 
 105 D C   0.014 0.063 0.923 
 106 M C   0.008 0.017 0.975 
 107 P C   0.062 0.005 0.933 
 108 D C   0.424 0.010 0.566 
 109 S H   0.490 0.034 0.475 
 110 V H   0.546 0.081 0.373 
 111 Q H   0.518 0.100 0.382 
 112 S C   0.442 0.109 0.449 
 113 K C   0.366 0.104 0.529 
 114 L C   0.136 0.059 0.806 
 115 K C   0.000 0.001 0.998 
```
