## Supplementary material for "A multi-task deep-learning system for predicting membrane associations and secondary structures of proteins": Code and Raw Data: 1fviA.spXout

```
#     index  AA  SS   phi1    psi1     P_E       P_C       P_H     phi0      psi0       ASA        S_pk         S_SS      pk_phi       pk_psi     pkc_phi       pkc_ps
    12684    A   C   -79.5   148.0    0.0450   0.9016    0.0534     -77.3     150.0     56.0       0.9983       0.3545      -5.0000       3.0000       0.9748       0.4038
    12685    I   C   -94.7   141.1    0.0736   0.8718    0.0547     -95.9     141.2     77.8       0.9959       0.4283      -5.0000       3.0000       0.9967       0.4524
    12686    T   C   -95.2   142.9    0.0727   0.8769    0.0504     -94.9     148.2     52.5       0.3777       0.4154      -5.0000       5.0000       0.9964       0.1170
    12687    K   C   -85.7   122.3    0.0896   0.8291    0.0812     -85.8     121.3     64.9       0.1622       0.5239      -5.0000       5.0000       0.9885       0.0275
    12688    P   C   -64.0   145.2    0.2887   0.4599    0.2514     -64.2     144.7      9.5       0.2635       0.9676      -5.0000       5.0000       0.9985       0.1343
    12689    L   C   -83.7   -33.8    0.1373   0.6123    0.2504     -77.5     -33.8     18.6       0.9776       0.8371      -5.0000      -5.0000       0.9674       0.6616
    12690    L   C   -85.9   -30.7    0.1403   0.6305    0.2292     -80.4     -30.1     10.9       0.9735       0.8228      -5.0000      -3.0000       0.9766       0.6614
    12691    A   C   -79.0   -26.6    0.0682   0.7028    0.2290     -71.1     -31.8      1.8       0.9085       0.6995      -5.0000      -5.0000       0.9832       0.6475
    12692    A   C   -83.2   -22.9    0.0705   0.5808    0.3487     -76.7     -28.2     33.5       0.8231       0.7919      -5.0000      -5.0000       0.9696       0.7986
    12693    T   C   -91.6   147.1    0.1075   0.6292    0.2632     -84.9     148.4     55.3       0.9766       0.8034      -5.0000       3.0000       0.9968       0.4154
    12694    L   C   -85.9   136.9    0.1592   0.7265    0.1143     -79.9     145.8     11.1       0.8670       0.7032      -5.0000       5.0000       0.9904       0.2754
    12695    E   C  -100.9   145.5    0.1354   0.7951    0.0695     -92.5     147.7     97.5       0.9107       0.5810      -5.0000       5.0000       0.9828       0.2905
    12696    N   C   -92.5   153.5    0.1519   0.7757    0.0724     -89.3     -14.8     96.6       0.9857       0.6130      -5.0000       3.0000       0.7845       0.4517
    12697    I   C   -91.1   146.6    0.0674   0.8445    0.0881     -89.9     147.4     38.0       0.9831       0.4901      -5.0000       5.0000       0.9934       0.4093
    12698    E   C   -81.9   -39.9    0.0550   0.8418    0.1032     -87.4     -36.3    137.5       0.9776       0.4904      -5.0000      -5.0000       0.9788       0.5962
    12699    D   C   -91.7   -30.0    0.0555   0.8311    0.1134     -91.4     -37.8     74.7       1.0000       0.5107      -5.0000      -3.0000       0.8555       0.5946
    12700    V   C   -95.2   142.9    0.0557   0.8678    0.0765     -94.3     142.9     24.8       0.9876       0.4375      -5.0000       5.0000       0.9962       0.3502
    12701    Q   C   -85.4   -41.7    0.0395   0.9109    0.0496     -86.0     -36.2    120.9       0.9731       0.3291      -5.0000      -5.0000       0.9852       0.7232
    12702    F   C  -107.2   133.9    0.0677   0.8904    0.0419    -111.8     133.8     35.6       0.2728       0.3810      -5.0000       5.0000       0.9094       0.0332
    12703    P   C   -66.0   154.1    0.3182   0.6524    0.0294     -64.8     157.6     37.2       0.7177       0.6798      -5.0000       5.0000       0.9931       0.2770
    12704    C   E  -139.1   153.0    0.8306   0.1422    0.0273    -134.6     153.3      3.0       0.2189       0.4822      -5.0000       5.0000       0.9950       0.0289
    12705    L   E  -108.1   136.8    0.8608   0.1143    0.0249    -107.8     133.4      9.0       0.3668       0.4268      -5.0000       5.0000       0.9875       0.0891
    12706    A   E  -117.3   135.5    0.7090   0.2752    0.0159    -117.0     135.8      2.8       0.3359       0.6050      -5.0000       5.0000       0.9920       0.0486
    12707    T   E  -121.9   142.5    0.6158   0.3628    0.0214    -121.4     146.4      2.7       0.1398       0.6814      -5.0000       5.0000       0.9988       0.0085
    12708    P   C   -62.3   158.7    0.2060   0.7624    0.0316     -65.1     159.7     23.4       0.8709       0.5840      -5.0000       5.0000       0.9923       0.2299
    12709    K   C   -92.7   143.5    0.1553   0.8048    0.0399     -89.5     142.6     19.3       0.8182       0.5393      -5.0000       3.0000       0.9825       0.2021
    12710    I   C   -98.6   134.8    0.0973   0.8611    0.0416     -96.2     138.3     21.8       0.8894       0.4441      -5.0000       3.0000       0.9842       0.4465
    12711    A   C   -89.5   -18.2    0.0581   0.9037    0.0382     -88.8     -25.2      6.1       0.7956       0.3472      -5.0000      -3.0000       0.9266       0.6246
    12712    G   C    67.0  -179.4    0.0945   0.8681    0.0374      53.0     179.3      2.3       1.0000       0.4265       3.0000       5.0000       0.2755       0.3276
    12713    I   E  -115.5   137.2    0.7744   0.1982    0.0275    -104.6     134.6      4.3       0.1215       0.5621      -5.0000       5.0000       0.9978       0.0601
    12714    R   E  -107.4   134.6    0.7664   0.2152    0.0183    -106.5     132.0     13.7       0.3201       0.5532      -5.0000       5.0000       0.9504       0.0898
    12715    S   E  -122.8   155.8    0.8264   0.1496    0.0240    -127.5     159.2      1.9       0.1855       0.4836      -5.0000       5.0000       0.9943       0.0245
    12716    V   E  -115.8   135.2    0.8430   0.1348    0.0222    -117.8     134.0     21.7       0.1266       0.4538      -5.0000       5.0000       0.9993       0.0206
    12717    K   C   -74.8   -51.2    0.1447   0.8308    0.0245     -85.3     -47.8     69.6       0.8864       0.4776      -5.0000      -5.0000       0.9763       0.6663
    12718    Q   C    28.0    25.4    0.0359   0.9319    0.0322      32.0      22.2    114.0       0.1664       0.2691       3.0000      -5.0000       0.3679       0.9793
    12719    T   C   -91.7   -15.3    0.0881   0.8854    0.0264     -90.8     -12.2     61.0       0.2643       0.3803      -5.0000      -5.0000       0.8838       0.9098
    12720    Q   E  -118.3   147.2    0.8462   0.1221    0.0316    -113.7     150.4     47.8       0.2869       0.4618      -5.0000       5.0000       0.9940       0.0545
    12721    M   E  -115.5   133.6    0.8336   0.1427    0.0236    -113.8     131.9     15.1       0.1955       0.4716      -5.0000       5.0000       0.9927       0.0231
    12722    L   E  -111.6   139.6    0.7496   0.2290    0.0214    -110.4     140.6     32.8       0.4289       0.5787      -5.0000       5.0000       0.9951       0.1585
    12723    S   E  -123.0   165.4    0.6562   0.3165    0.0273    -125.6     172.5      7.2       0.3791       0.6725      -5.0000       5.0000       0.9961       0.0517
    12724    R   C   -94.1   -24.2    0.1659   0.7964    0.0377    -112.5     -30.8     32.6       0.7823       0.5488      -5.0000      -5.0000       0.9478       0.7685
    12725    T   C   -89.8   -11.8    0.0384   0.9135    0.0481     -86.6     -17.5     53.6       0.7357       0.3220      -5.0000      -5.0000       0.9781       0.8504
    12726    F   C    39.6    -2.9    0.0353   0.9199    0.0448      42.6      -0.7     56.0       0.9186       0.3040       5.0000      -5.0000       0.1742       0.8449
    12727    K   C   -97.5   126.9    0.2820   0.6731    0.0449     -99.5     118.6     56.0       0.1167       0.6943      -5.0000       5.0000       0.9576       0.0212
    12728    P   E   -63.6   128.6    0.7764   0.1863    0.0374     -63.8     129.1     32.6       0.0609       0.5756      -5.0000       5.0000       0.9988       0.0062
    12729    I   C  -106.7   127.2    0.3402   0.6185    0.0413    -106.8     125.8      8.1       0.3724       0.7242      -5.0000       5.0000       0.9974       0.0697
    12730    R   C   -96.8   136.9    0.1536   0.7974    0.0490     -96.9     136.2    114.5       0.7161       0.5607      -5.0000       5.0000       0.9471       0.2917
    12731    N   C   -89.1   153.9    0.0774   0.8522    0.0704     -94.4     153.7     16.9       0.6843       0.4744      -5.0000       5.0000       0.9332       0.2043
    12732    S   C   -70.8   -21.3    0.0430   0.6616    0.2954     -74.8     -18.8     20.7       0.8874       0.6997      -5.0000      -5.0000       0.9814       0.6277
    12733    V   H   -70.6   -33.1    0.0269   0.1708    0.8023     -73.8     -33.8     39.8       0.4375       0.5241      -5.0000      -5.0000       0.9988       0.8986
    12734    M   H   -63.6   -36.5    0.0240   0.0813    0.8948     -63.2     -35.8     25.2       0.3371       0.3576      -5.0000      -5.0000       0.9962       0.9615
    12735    N   H   -63.7   -36.0    0.0244   0.0746    0.9009     -64.2     -36.0     44.4       0.3056       0.3444      -5.0000      -5.0000       0.9893       0.9568
    12736    R   H   -66.5   -38.7    0.0249   0.0535    0.9215     -67.3     -38.1     98.9       0.1593       0.2950      -5.0000      -5.0000       0.9865       0.9874
    12737    L   H   -61.4   -41.4    0.0214   0.0447    0.9339     -62.1     -41.4      6.0       0.0490       0.2594      -5.0000      -5.0000       0.9959       0.9879
    12738    L   H   -67.4   -35.4    0.0204   0.0441    0.9355     -69.0     -34.8     11.2       0.2125       0.2542      -5.0000      -5.0000       0.9979       0.9731
    12739    T   H   -73.4   -18.5    0.0208   0.0545    0.9247     -75.3     -17.0     61.2       0.0699       0.2836      -5.0000      -5.0000       0.9987       0.9904
    12740    E   H   -78.4   -25.2    0.0190   0.1315    0.8495     -81.5     -18.6    108.8       0.1508       0.4375      -5.0000      -5.0000       0.9944       0.9610
    12741    L   H   -89.4   -18.5    0.0169   0.3829    0.6002     -87.3     -19.9     53.7       0.3083       0.6762      -5.0000      -5.0000       0.9696       0.9167
    12742    L   C   -81.7   129.3    0.0243   0.9022    0.0735     -81.2     133.0     14.7       0.2047       0.3413      -5.0000       5.0000       0.9806       0.0444
    12743    P   C   -63.5   152.4    0.0342   0.9149    0.0509     -64.3     154.8     34.0       0.9997       0.3170      -5.0000       3.0000       0.9955       0.3237
    12744    E   C  -101.9   152.1    0.0448   0.9035    0.0517    -100.6     150.5     96.3       0.8071       0.3494      -5.0000       1.0000       0.9911       0.3300
    12745    G   C    64.0    -6.9    0.0504   0.8927    0.0569      61.2     177.0     13.8       0.9934       0.3778       5.0000      -1.0000       0.3801       0.4573
    12746    S   C  -101.1   146.3    0.1222   0.8253    0.0526     -99.6     152.1      5.1       0.9640       0.5190      -5.0000       3.0000       0.9882       0.3680
    12747    D   C   -94.1   155.4    0.0541   0.8948    0.0510     -97.7     155.6      4.8       0.9971       0.3724      -5.0000       1.0000       0.9655       0.5006
    12748    G   C    79.5     2.2    0.0545   0.8949    0.0506      75.6       2.2      1.7       0.5090       0.3723       5.0000      -5.0000       0.1853       0.7926
    12749    E   C   -84.7   144.5    0.3561   0.6061    0.0378     -88.9     147.3      5.2       0.4234       0.7237      -5.0000       5.0000       0.9895       0.2579
    12750    I   C   -97.4   -45.3    0.3673   0.5906    0.0421     -97.2     130.6      3.6       0.9957       0.7393      -5.0000      -5.0000       0.9926       0.6132
    12751    S   E  -112.8   150.4    0.5116   0.4506    0.0378    -114.9     148.8      2.4       0.8161       0.7517      -5.0000       5.0000       0.9910       0.2476
    12752    I   C  -105.9   168.6    0.2123   0.7465    0.0412    -110.9     171.6     11.1       0.4437       0.6178      -5.0000       5.0000       0.9959       0.0878
    12753    E   C   -75.8   155.8    0.0915   0.8621    0.0464     -70.0     159.9    110.7       0.6451       0.4453      -5.0000       5.0000       0.7566       0.2417
    12754    G   C    58.0    -0.8    0.0345   0.8935    0.0720      63.6       8.3     36.8       0.6212       0.3697       5.0000      -5.0000       0.3762       0.7745
    12755    A   C   -75.2   -13.8    0.0313   0.7689    0.1998      41.9     -24.3     50.1       0.5477       0.5755      -1.0000      -5.0000       0.4977       0.9340
    12756    T   C   -94.9   -30.0    0.0268   0.7077    0.2656     -95.3     -32.6     48.2       0.6909       0.6314      -5.0000      -5.0000       0.9932       0.8027
    12757    F   H   -62.6   -35.8    0.0260   0.0884    0.8856     -57.5     -31.7      6.0       0.0872       0.3796      -5.0000      -5.0000       0.9804       0.9799
    12758    Q   H   -59.8   -36.2    0.0238   0.0447    0.9316     -60.3     -36.0     77.7       0.0636       0.2674      -5.0000      -5.0000       0.9937       0.9939
    12759    D   H   -65.8   -36.3    0.0227   0.0374    0.9399     -65.6     -40.3     67.8       0.0988       0.2431      -5.0000      -5.0000       0.9876       0.9909
    12760    T   H   -69.5   -43.8    0.0192   0.0371    0.9437     -68.2     -39.7      2.5       0.1958       0.2300      -5.0000      -5.0000       0.9989       0.9841
    12761    T   H   -64.2   -38.1    0.0184   0.0374    0.9443     -65.2     -38.2      5.9       0.1994       0.2280      -5.0000      -5.0000       0.9989       0.9831
    12762    S   H   -63.0   -37.9    0.0195   0.0387    0.9418     -64.8     -36.8     36.0       0.1985       0.2357      -5.0000      -5.0000       0.9869       0.9766
    12763    A   H   -65.3   -39.8    0.0221   0.0444    0.9335     -66.2     -39.4     17.0       0.1536       0.2610      -5.0000      -5.0000       0.9983       0.9858
    12764    V   H   -71.4   -41.3    0.0212   0.0449    0.9339     -73.9     -39.1      3.5       0.0661       0.2592      -5.0000      -5.0000       0.9991       0.9750
    12765    M   H   -74.9   -22.7    0.0240   0.0669    0.9092     -77.4     -23.5     38.4       0.4937       0.3248      -5.0000      -5.0000       0.9922       0.9216
    12766    T   H   -88.7   -14.8    0.0299   0.2285    0.7416     -93.4     -16.2     58.5       0.7920       0.6042      -5.0000      -5.0000       0.9985       0.8132
    12767    G   C   -63.3     1.8    0.0284   0.7614    0.2102     -58.2       0.3     35.1       0.7571       0.5794      -5.0000      -5.0000       0.7161       0.7542
    12768    H   C  -111.2   133.9    0.0353   0.8874    0.0773    -105.2     134.0    114.2       0.7593       0.3840      -5.0000       5.0000       0.9849       0.2038
    12769    K   C   -71.4   -39.1    0.0343   0.8655    0.1003     -69.5     -35.6    133.5       0.6936       0.4290      -5.0000      -5.0000       0.9427       0.7864
    12770    M   C   -75.6   -28.3    0.0287   0.7927    0.1786     -78.1     -31.9    109.9       0.4631       0.5403      -5.0000      -5.0000       0.9571       0.8930
    12771    Y   C   -96.5   -22.7    0.0322   0.8177    0.1500     -91.2     -19.8    114.0       0.7110       0.5096      -5.0000      -5.0000       0.9075       0.8119
    12772    N   C   -79.7   158.1    0.0453   0.8694    0.0853     -78.9     155.0     39.2       0.9996       0.4294      -5.0000       1.0000       0.8907       0.4742
    12773    A   C   -78.9   -16.5    0.0686   0.8658    0.0656     -81.8     -19.2     33.8       0.8876       0.4435      -5.0000      -5.0000       0.9701       0.7989
    12774    K   E   -97.9   147.8    0.5077   0.4310    0.0613    -102.3     141.2     85.9       0.6121       0.7993      -5.0000       5.0000       0.9911       0.2340
    12775    F   E  -118.4   136.2    0.8622   0.1100    0.0279    -117.3     134.2      2.3       0.0791       0.4281      -5.0000       5.0000       0.9931       0.0116
    12776    S   E  -124.5   141.5    0.8703   0.1100    0.0197    -126.1     143.7     11.6       0.2380       0.4015      -5.0000       5.0000       0.9979       0.0551
    12777    Y   E  -120.6   137.8    0.9076   0.0718    0.0205    -120.5     138.8      4.5       0.1228       0.3249      -5.0000       5.0000       0.9792       0.0158
    12778    Y   E  -110.7   121.1    0.8692   0.1125    0.0183    -109.0     131.4      8.2       0.2693       0.4014      -5.0000       5.0000       0.9839       0.0402
    12779    W   E  -102.2   123.1    0.7859   0.1945    0.0196    -107.7     123.0      3.3       0.2522       0.5325      -5.0000       5.0000       0.9958       0.0773
    12780    F   E  -103.3   148.8    0.4916   0.4842    0.0242    -117.1     146.4      2.1       0.9286       0.7195      -5.0000       5.0000       0.9197       0.3086
    12781    D   C   -99.2   133.1    0.4765   0.4980    0.0255    -104.5     126.1      5.9       0.8487       0.7227      -5.0000       5.0000       0.9844       0.2734
    12782    Y   C  -105.0   138.1    0.1439   0.8159    0.0401    -102.5     146.0     22.5       0.4023       0.5226      -5.0000       5.0000       0.9869       0.1050
    12783    V   C   -88.2   139.2    0.0799   0.8713    0.0488     -83.8     143.3      3.8       0.7471       0.4271      -5.0000       5.0000       0.9962       0.2633
    12784    T   C   -91.1   156.9    0.0493   0.8947    0.0560     -91.0     154.9     24.3       0.8042       0.3727      -5.0000       5.0000       0.9961       0.1188
    12785    D   C   -88.7   -28.8    0.0394   0.8833    0.0773     -86.6     -23.1    101.9       0.7833       0.3959      -5.0000      -3.0000       0.9284       0.6681
    12786    D   C  -100.5    89.2    0.0381   0.8998    0.0621    -102.5      93.4     49.8       0.7420       0.3568      -5.0000       5.0000       0.8818       0.1378
    12787    P   C   -60.4   -26.6    0.0327   0.9013    0.0660     -63.2     -28.3     64.2       0.7913       0.3503      -5.0000      -5.0000       0.9921       0.7462
    12788    L   C   -79.4   -24.9    0.0374   0.8937    0.0688     -80.0     -16.2     78.3       0.9492       0.3711      -5.0000      -5.0000       0.9320       0.7812
    12789    K   C   -88.3   161.1    0.0448   0.8874    0.0678     -98.7     159.5     75.2       0.4246       0.3891      -3.0000       5.0000       0.5894       0.1129
    12790    K   C   -82.1   156.0    0.0378   0.8620    0.1001     -83.1     155.6    103.3       0.4667       0.4390      -5.0000       5.0000       0.9738       0.1343
    12791    Y   H   -59.0   -38.3    0.0263   0.0751    0.8986     -55.9     -40.8     13.1       0.4137       0.3514      -5.0000      -5.0000       0.9969       0.9481
    12792    I   H   -62.3   -39.7    0.0221   0.0496    0.9283     -61.9     -38.7     61.5       0.1506       0.2752      -5.0000      -5.0000       0.9987       0.9769
    12793    D   H   -65.4   -38.4    0.0218   0.0410    0.9372     -68.7     -37.9     55.8       0.0746       0.2505      -5.0000      -5.0000       0.9922       0.9805
    12794    R   H   -61.8   -44.0    0.0198   0.0363    0.9439     -62.2     -44.2      4.2       0.3694       0.2299      -5.0000      -5.0000       0.9927       0.9592
    12795    V   H   -63.2   -43.8    0.0196   0.0307    0.9497     -61.1     -44.8      6.8       0.2506       0.2120      -5.0000      -5.0000       0.9987       0.9759
    12796    E   H   -59.8   -42.0    0.0196   0.0298    0.9506     -58.8     -42.2     85.7       0.1462       0.2092      -5.0000      -5.0000       0.9961       0.9837
    12797    D   H   -64.7   -40.0    0.0191   0.0307    0.9502     -65.5     -42.0     35.8       0.0650       0.2105      -5.0000      -5.0000       0.9894       0.9919
    12798    M   H   -63.7   -39.7    0.0188   0.0286    0.9526     -64.6     -37.4      2.0       0.0927       0.2027      -5.0000      -5.0000       0.9959       0.9928
    12799    K   H   -59.8   -38.2    0.0187   0.0306    0.9507     -59.8     -37.8     49.9       0.1201       0.2086      -5.0000      -5.0000       0.9970       0.9852
    12800    N   H   -65.5   -37.6    0.0195   0.0310    0.9495     -62.4     -38.2     84.1       0.0940       0.2128      -5.0000      -5.0000       0.9831       0.9869
    12801    Y   H   -70.6   -38.6    0.0201   0.0334    0.9465     -68.7     -39.0     21.0       0.0449       0.2221      -5.0000      -5.0000       0.9980       0.9901
    12802    I   H   -70.6   -33.8    0.0193   0.0409    0.9398     -70.4     -34.1      4.1       0.2814       0.2416      -5.0000      -5.0000       0.9987       0.9672
    12803    T   H   -70.9   -28.2    0.0194   0.0642    0.9164     -68.7     -30.6     71.6       0.4400       0.3030      -5.0000      -5.0000       0.9984       0.9340
    12804    V   H   -89.0   -12.5    0.0225   0.1150    0.8625     -90.5     -11.4     74.7       0.3025       0.4202      -5.0000      -5.0000       0.9989       0.9305
    12805    H   C  -109.9    90.4    0.0226   0.7877    0.1897    -109.9      90.2     39.9       0.2824       0.5361      -5.0000       5.0000       0.9829       0.0803
    12806    P   C   -62.9   -30.6    0.0295   0.7836    0.1870     -63.3     -32.0     64.9       0.7156       0.5538      -5.0000      -5.0000       0.9953       0.7583
    12807    H   C   -82.2   -25.8    0.0344   0.6229    0.3427     -79.1     -27.9     96.7       0.8567       0.7079      -5.0000      -5.0000       0.9887       0.7164
    12808    I   H   -77.5   -32.7    0.0461   0.2391    0.7147     -77.5     -32.3     45.4       0.6329       0.6592      -5.0000      -5.0000       0.9988       0.8139
    12809    L   H   -74.9   -26.3    0.0603   0.3070    0.6327     -75.3     -24.4     36.0       0.6128       0.7478      -5.0000      -5.0000       0.9947       0.7940
    12810    E   H   -82.5   -18.8    0.0771   0.4200    0.5029     -81.1     -20.6    108.8       0.7423       0.8261      -5.0000      -5.0000       0.9661       0.7441
    12811    H   C   -98.0   -21.2    0.0951   0.6330    0.2719     -98.6     -15.4     69.6       0.9786       0.7895      -5.0000      -5.0000       0.9810       0.5610
    12812    A   C   -77.4   -25.4    0.0785   0.7577    0.1638     -77.6     -26.5     41.6       0.9129       0.6430      -5.0000      -5.0000       0.9604       0.6714
    12813    Q   C   -92.4   -25.1    0.2313   0.6408    0.1279     -93.2     152.3     61.0       0.9999       0.8072      -5.0000      -1.0000       0.9263       0.5314
    12814    V   E  -104.3   131.3    0.7328   0.2162    0.0510    -106.6     131.5     18.5       0.2475       0.6469      -5.0000       5.0000       0.9990       0.0373
    12815    K   E  -111.1   139.8    0.8850   0.0852    0.0298    -108.7     135.6     59.9       0.4176       0.3847      -5.0000       5.0000       0.9962       0.0714
    12816    I   E  -105.5   126.9    0.9232   0.0505    0.0263    -107.3     125.9     15.3       0.3404       0.2916      -5.0000       5.0000       0.9991       0.0497
    12817    I   E  -118.0   116.1    0.9223   0.0552    0.0224    -115.6     117.8     10.7       0.0424       0.2910      -5.0000       5.0000       0.9993       0.0082
    12818    P   E   -73.4   131.1    0.9196   0.0576    0.0228     -73.8     128.2     29.4       0.0760       0.2981      -5.0000       5.0000       0.9989       0.0066
    12819    L   E  -112.5   125.1    0.8210   0.1611    0.0179    -110.6     124.8     15.7       0.1214       0.4807      -5.0000       5.0000       0.9977       0.0199
    12820    I   E  -109.5   113.7    0.7741   0.2064    0.0195    -110.5     118.8     50.1       0.0368       0.5469      -5.0000       5.0000       0.9991       0.0048
    12821    P   E   -71.1   136.0    0.5937   0.3850    0.0213     -70.6     136.5     28.8       0.4345       0.6908      -5.0000       5.0000       0.9953       0.0758
    12822    V   E  -123.0   139.8    0.5270   0.4490    0.0240    -120.4     137.7     31.3       0.3369       0.7160      -5.0000       5.0000       0.9988       0.0772
    12823    E   E   -99.4   126.7    0.7482   0.2253    0.0264     -95.3     130.6     94.8       0.1814       0.5906      -5.0000       5.0000       0.9965       0.0203
    12824    I   E  -116.4   130.3    0.5507   0.4181    0.0312    -114.0     132.5     15.1       0.2970       0.7293      -5.0000       5.0000       0.9985       0.0446
    12825    N   C   -86.8    -9.2    0.0578   0.9090    0.0332     -85.7      -6.0     98.7       0.3162       0.3318      -5.0000      -5.0000       0.8929       0.9496
    12826    N   C  -129.7   164.1    0.0386   0.8957    0.0658    -142.7     154.4     46.9       0.1949       0.3670      -5.0000       5.0000       0.9371       0.0233
    12827    I   H   -58.4   -36.3    0.0269   0.0530    0.9201     -60.0     -33.9     40.8       0.0558       0.3001      -5.0000      -5.0000       0.9987       0.9953
    12828    T   H   -61.6   -38.5    0.0227   0.0357    0.9416     -61.8     -38.2     89.3       0.1237       0.2380      -5.0000      -5.0000       0.9983       0.9911
    12829    E   H   -63.4   -32.9    0.0222   0.0330    0.9448     -64.6     -35.7     53.6       0.0267       0.2283      -5.0000      -5.0000       0.9949       0.9941
    12830    L   H   -61.7   -44.9    0.0203   0.0314    0.9482     -61.0     -44.5      1.4       0.1120       0.2170      -5.0000      -5.0000       0.9968       0.9904
    12831    L   H   -58.5   -36.6    0.0201   0.0295    0.9504     -60.8     -37.5     32.9       0.0793       0.2100      -5.0000      -5.0000       0.9932       0.9865
    12832    Q   H   -62.9   -44.2    0.0197   0.0307    0.9496     -64.9     -45.0     96.8       0.0725       0.2126      -5.0000      -5.0000       0.9953       0.9884
    12833    Y   H   -62.4   -43.2    0.0193   0.0308    0.9498     -63.4     -45.9     35.1       0.0843       0.2116      -5.0000      -5.0000       0.9978       0.9943
    12834    E   H   -61.8   -40.2    0.0199   0.0294    0.9508     -63.8     -41.4      6.3       0.0991       0.2089      -5.0000      -5.0000       0.9933       0.9874
    12835    R   H   -60.4   -39.7    0.0202   0.0308    0.9491     -60.2     -41.3    110.8       0.0698       0.2143      -5.0000      -5.0000       0.9921       0.9930
    12836    D   H   -66.2   -40.5    0.0206   0.0303    0.9491     -67.3     -41.3     70.5       0.1053       0.2145      -5.0000      -5.0000       0.9953       0.9916
    12837    V   H   -71.2   -45.9    0.0209   0.0323    0.9468     -67.1     -47.8      3.3       0.0946       0.2217      -5.0000      -5.0000       0.9992       0.9910
    12838    L   H   -69.0   -33.8    0.0201   0.0400    0.9399     -70.1     -36.3     35.9       0.0701       0.2418      -5.0000      -5.0000       0.9966       0.9856
    12839    S   H   -68.9   -26.1    0.0198   0.0710    0.9091     -70.2     -26.2     76.5       0.1642       0.3206      -5.0000      -5.0000       0.9867       0.9881
    12840    K   H   -86.9     6.5    0.0242   0.1940    0.7818     -90.1       3.3    100.0       0.0880       0.5466      -5.0000      -5.0000       0.9913       0.9739
    12841    G   C    81.6    19.9    0.0265   0.9135    0.0600      87.1      19.2     24.3       0.3702       0.3164       5.0000      -5.0000       0.0797       0.7933
    12842    F   C   -97.8   169.4    0.1449   0.8246    0.0305     -86.6     163.3     15.8       0.3941       0.4965      -1.0000       5.0000       0.5795       0.2321
    12843    E   C   -97.2   142.8    0.3935   0.5865    0.0200     -94.1     150.2      4.0       0.7004       0.6901      -5.0000       5.0000       0.9915       0.1111
    12844    G   E  -109.4   164.4    0.8336   0.1404    0.0260    -127.2     172.5      1.3       0.1912       0.4754      -5.0000       5.0000       0.8540       0.0260
    12845    V   E  -123.4   134.7    0.8806   0.0948    0.0246    -118.8     137.6      2.2       0.3410       0.3881      -5.0000       3.0000       0.9986       0.1855
    12846    M   E  -107.3   125.2    0.8077   0.1705    0.0218    -110.4     123.7      1.4       0.2606       0.5074      -5.0000       5.0000       0.9863       0.0516
    12847    I   E  -102.7   136.4    0.6763   0.2991    0.0246    -107.6     130.3      3.5       0.3939       0.6523      -5.0000       5.0000       0.9931       0.1062
    12848    R   E  -111.5   133.0    0.6524   0.3222    0.0254    -105.9     127.6     18.1       0.2340       0.6708      -5.0000       5.0000       0.9849       0.0343
    12849    K   C   -79.3   108.1    0.0750   0.8899    0.0352     -66.6     124.9     67.5       0.0513       0.3784      -5.0000       5.0000       0.9436       0.0141
    12850    P   C   -51.4   -32.3    0.0338   0.9157    0.0505     -53.1     -31.8     75.5       0.7408       0.3148      -5.0000      -5.0000       0.9973       0.8239
    12851    D   C   -96.0    43.1    0.0366   0.9092    0.0542     -94.5      43.3    105.0       0.0978       0.3327      -5.0000      -5.0000       0.9460       0.9891
    12852    G   C    71.0  -177.2    0.0482   0.8933    0.0585      58.9     177.6      8.4       0.9307       0.3759       3.0000       5.0000       0.4453       0.1799
    12853    K   C   -82.5   151.8    0.1905   0.7575    0.0520     -90.4     150.3     97.2       0.7301       0.6190      -5.0000       5.0000       0.9902       0.3224
    12854    Y   C   -82.6   150.3    0.1421   0.8073    0.0506     -97.5     146.0     32.1       0.8038       0.5472      -5.0000       5.0000       0.9616       0.2177
    12855    K   C   -91.9   142.4    0.0857   0.8547    0.0596     -95.7     -39.3    107.4       0.9283       0.4668      -5.0000       1.0000       0.9773       0.4644
    12856    F   C   -78.2   163.4    0.0907   0.8446    0.0646     -80.1     157.8     97.1       0.9547       0.4892      -5.0000       3.0000       0.7963       0.4184
    12857    G   C    65.6    14.5    0.0661   0.8675    0.0664      63.7    -174.3     18.5       0.9995       0.4396       5.0000      -3.0000       0.2801       0.5594
    12858    R   C   -90.5   152.0    0.0894   0.8476    0.0630     -93.7     148.5     48.5       0.8789       0.4826      -5.0000       5.0000       0.9658       0.3520
    12859    S   C   -96.2   162.8    0.1058   0.8351    0.0590     -96.8     159.7     13.2       0.7832       0.5054      -5.0000       5.0000       0.9940       0.1755
    12860    T   C   -87.9   -30.0    0.0507   0.8840    0.0652     -86.8     -29.4     67.9       0.7584       0.3989      -5.0000      -5.0000       0.9955       0.7549
    12861    L   C   -74.8   -28.0    0.0419   0.8855    0.0726     -75.0     -21.0     64.8       0.9546       0.3924      -5.0000      -5.0000       0.9751       0.6431
    12862    K   C   -87.6   -40.6    0.0539   0.8599    0.0862     -86.8     142.9    140.4       0.9994       0.4538      -5.0000      -1.0000       0.9503       0.4887
    12863    E   C   -88.6   -28.5    0.0603   0.8561    0.0835     -88.0     151.7     98.2       0.9850       0.4641      -5.0000      -1.0000       0.9470       0.5207
    12864    G   C    73.4    -6.1    0.0374   0.9053    0.0573      77.5      -0.2     28.2       0.8514       0.3431       5.0000      -5.0000       0.2561       0.7099
    12865    I   C   -94.0   -18.4    0.0850   0.8701    0.0449     -96.1     -23.1     33.1       0.9586       0.4278      -5.0000      -5.0000       0.9904       0.6133
    12866    L   E   -95.6   136.8    0.6465   0.3182    0.0354     -91.9     137.9      6.1       0.4557       0.6959      -5.0000       5.0000       0.9885       0.1089
    12867    L   E   -99.7   139.1    0.5010   0.4774    0.0216     -99.6     139.6     11.9       0.8825       0.7119      -5.0000       5.0000       0.9883       0.2913
    12868    K   E  -115.7   136.0    0.7982   0.1767    0.0251    -120.7     135.4     23.7       0.2750       0.5268      -5.0000       5.0000       0.9888       0.0571
    12869    M   E  -101.6   136.0    0.7408   0.2381    0.0211    -103.3     135.8     22.6       0.1693       0.5874      -5.0000       5.0000       0.9948       0.0791
    12870    K   E  -109.6   150.2    0.5244   0.4512    0.0244    -113.8     153.8     14.8       0.0547       0.7176      -5.0000       5.0000       0.9939       0.0078
    12871    Q   C   -75.5   142.4    0.1827   0.7856    0.0317     -74.3     143.2     89.7       0.8387       0.5549      -5.0000       3.0000       0.9926       0.2893
    12872    F   C  -108.6   149.9    0.1635   0.7987    0.0378    -111.4     150.4     37.1       0.9213       0.5457      -5.0000       5.0000       0.9735       0.2715
    12873    K   C   -84.4   -33.6    0.0762   0.8790    0.0447     -94.7     -29.2    105.7       0.8100       0.4083      -5.0000      -3.0000       0.9655       0.7046
    12874    D   C   -92.0   163.1    0.0890   0.8633    0.0477     -99.2     158.8     19.6       0.9921       0.4436      -5.0000       5.0000       0.9573       0.2629
    12875    A   C   -82.0   -14.3    0.1265   0.8419    0.0316     -91.1     -16.9     13.1       0.9428       0.4692      -5.0000      -5.0000       0.9427       0.6586
    12876    E   E  -117.5   145.8    0.7278   0.2449    0.0273    -118.5     149.5     18.4       0.7023       0.6135      -5.0000       5.0000       0.9935       0.2799
    12877    A   E  -141.0   156.9    0.9083   0.0682    0.0235    -144.9     157.5      0.9       0.2069       0.3264      -5.0000       5.0000       0.9830       0.0466
    12878    T   E  -111.3   129.5    0.9210   0.0520    0.0270    -109.5     131.9     30.7       0.4195       0.2976      -5.0000       5.0000       0.9988       0.1100
    12879    I   E   -91.3   113.6    0.9070   0.0687    0.0243     -89.0     112.5      4.6       0.1490       0.3302      -5.0000       5.0000       0.9983       0.0237
    12880    I   C   -98.0   -35.8    0.1231   0.8603    0.0166     -99.3     -34.4     26.9       0.2830       0.4146      -5.0000      -5.0000       0.9911       0.9663
    12881    S   E  -147.4   159.8    0.8910   0.0854    0.0237    -157.3     160.8      5.5       0.1256       0.3655      -5.0000       5.0000       0.9854       0.0239
    12882    M   E  -131.9   135.9    0.9230   0.0501    0.0269    -136.4     136.7     23.0       0.3950       0.2924      -5.0000       5.0000       0.9937       0.0930
    12883    T   E  -113.4   129.6    0.8965   0.0707    0.0328    -111.1     131.1     25.7       0.3275       0.3616      -5.0000       5.0000       0.9984       0.0416
    12884    A   E   -83.2   135.7    0.5457   0.3910    0.0634     -75.8     140.0     26.2       0.7469       0.7942      -5.0000       5.0000       0.9929       0.2152
    12885    L   C   -82.2   -29.8    0.1192   0.8055    0.0753     -85.5     -32.6     37.3       0.9978       0.5666      -5.0000      -3.0000       0.9577       0.5223
    12886    F   C   -96.2   151.1    0.0943   0.8155    0.0902     -92.4     154.7     57.5       0.9889       0.5516      -5.0000       5.0000       0.9518       0.4362
    12887    K   C   -84.8   145.8    0.0491   0.8777    0.0733     -82.1     -27.6    117.0       0.9982       0.4132      -5.0000       3.0000       0.9052       0.4828
    12888    N   C   -84.3   -21.9    0.0527   0.8763    0.0710     -83.7     164.1     83.7       0.9924       0.4175      -5.0000      -1.0000       0.7370       0.4967
    12889    T   C   -93.4   151.6    0.0742   0.8607    0.0651     -93.3     150.4     66.9       0.9670       0.4551      -5.0000       1.0000       0.9933       0.4805
    12890    N   C   -82.6   -21.1    0.0578   0.8902    0.0520     -85.1     -18.8     89.2       0.9991       0.3841      -5.0000      -5.0000       0.8413       0.5542
    12891    T   C   -93.6   151.3    0.1081   0.8350    0.0569     -91.7     152.9     64.3       0.9906       0.5044      -5.0000       3.0000       0.9938       0.4600
    12892    K   C   -83.5   150.1    0.0913   0.8497    0.0590     -83.0     152.1    125.6       0.9990       0.4768      -5.0000       1.0000       0.9519       0.4925
    12893    T   C   -91.9   150.1    0.1380   0.7972    0.0648     -91.2     151.9     59.1       0.9449       0.5747      -5.0000       5.0000       0.9961       0.3484
    12894    K   C   -87.3   145.9    0.1110   0.8203    0.0687     -86.8     149.5    111.3       0.9774       0.5375      -5.0000       5.0000       0.9710       0.4218
    12895    D   C   -87.4   156.9    0.1025   0.8232    0.0743     -86.6     157.0     79.0       0.9858       0.5342      -5.0000       1.0000       0.9576       0.4799
    12896    N   C   -84.8   -19.4    0.0884   0.8326    0.0791     -84.5     -16.8     87.4       0.9502       0.5166      -5.0000      -5.0000       0.8656       0.6013
    12897    F   C   -90.5   -17.6    0.0724   0.8456    0.0820     -93.4     -16.0     65.2       0.9781       0.4888      -5.0000      -5.0000       0.9717       0.6258
    12898    G   C    67.3  -178.6    0.0581   0.8592    0.0828      67.8    -175.8     24.9       0.9998       0.4568       5.0000       1.0000       0.3511       0.4707
    12899    Y   C   -95.6   149.0    0.1431   0.7904    0.0665     -93.8     152.0     82.4       0.9489       0.5865      -5.0000       5.0000       0.9820       0.3500
    12900    S   C   -92.3   150.1    0.1540   0.7896    0.0565     -90.9     149.8     39.3       0.7648       0.5797      -5.0000       5.0000       0.9916       0.2350
    12901    K   C   -84.7   145.1    0.1551   0.7826    0.0622     -86.7     145.7    126.3       0.9613       0.5950      -5.0000       5.0000       0.9806       0.3652
    12902    R   C   -88.1   148.3    0.1182   0.8217    0.0601     -83.6     148.2    122.8       0.9918       0.5304      -5.0000       3.0000       0.9648       0.4648
    12903    S   C   -93.4   155.1    0.1460   0.7968    0.0571     -90.5     157.3     55.9       0.9487       0.5694      -5.0000       5.0000       0.9630       0.3791
    12904    T   C   -94.8   156.7    0.1399   0.8061    0.0541     -95.1     158.7     70.5       0.9975       0.5521      -5.0000       3.0000       0.9953       0.4882
    12905    H   C   -93.1   165.2    0.1268   0.8211    0.0521     -93.5     162.0     86.5       0.9912       0.5259      -5.0000       1.0000       0.9846       0.4869
    12906    K   C   -96.8   155.1    0.1043   0.8416    0.0541     -95.1     154.7    107.5       0.9652       0.4904      -5.0000       5.0000       0.9022       0.3991
    12907    S   C   -79.5   155.4    0.0804   0.8641    0.0556     -80.2     154.7     64.0       0.8702       0.4455      -5.0000       5.0000       0.9660       0.2886
    12908    G   C    79.6    12.9    0.0622   0.8941    0.0437      81.5      14.2     23.0       0.9649       0.3728       5.0000      -3.0000       0.1226       0.5732
    12909    K   C  -101.5   144.4    0.4592   0.5025    0.0383     -92.1     151.1     62.4       0.6552       0.7538      -5.0000       5.0000       0.9882       0.2214
    12910    V   C  -105.1   146.1    0.4455   0.5154    0.0390    -105.6     147.5     25.0       0.3863       0.7541      -5.0000       5.0000       0.9976       0.1062
    12911    E   C   -83.2   138.7    0.2032   0.7324    0.0644     -84.8     141.1     94.3       0.9920       0.6631      -5.0000       3.0000       0.9840       0.4817
    12912    E   C   -75.5   -10.5    0.0828   0.8598    0.0575     -79.6     -11.7    104.3       0.8741       0.4554      -5.0000      -3.0000       0.9069       0.5883
    12913    D   C    43.5    14.8    0.0531   0.9015    0.0454      40.7       6.5     55.3       0.8406       0.3549       5.0000      -5.0000       0.2016       0.7746
    12914    V   E  -103.5   139.2    0.5338   0.4330    0.0333    -103.7     138.4     12.9       0.4815       0.7380      -5.0000       5.0000       0.9975       0.2061
    12915    M   E  -115.8   146.4    0.7654   0.2097    0.0249    -111.5     149.9      8.1       0.3175       0.5682      -5.0000       5.0000       0.9811       0.1061
    12916    G   E   -98.6   168.4    0.7504   0.2307    0.0190     -93.4    -178.4      1.2       0.3435       0.5726      -5.0000       5.0000       0.9041       0.0496
    12917    S   E  -130.9   153.4    0.9129   0.0612    0.0259    -137.7     152.5      4.4       0.3215       0.3174      -5.0000       5.0000       0.9911       0.0517
    12918    I   E  -114.3   133.2    0.9312   0.0455    0.0233    -112.9     131.5      4.4       0.3325       0.2681      -5.0000       5.0000       0.9977       0.0614
    12919    E   E  -101.2   127.0    0.9259   0.0524    0.0216    -105.0     126.4     51.1       0.2704       0.2810      -5.0000       5.0000       0.9915       0.0342
    12920    V   E  -115.8   132.2    0.9038   0.0734    0.0228    -117.9     133.0      9.9       0.2244       0.3362      -5.0000       5.0000       0.9994       0.0231
    12921    D   E   -90.2   163.8    0.8653   0.1111    0.0236     -89.4     163.4     59.3       0.1059       0.4166      -5.0000       5.0000       0.9953       0.0121
    12922    Y   C   -89.0   -33.2    0.1364   0.8384    0.0252    -108.7     -34.2     87.4       0.9545       0.4663      -5.0000      -5.0000       0.9815       0.7677
    12923    D   C   -87.4     0.4    0.0326   0.9385    0.0290     -82.0       6.1    121.6       0.6655       0.2492      -5.0000      -5.0000       0.8839       0.8245
    12924    G   C    91.7    21.2    0.0461   0.9270    0.0270      98.2      22.1     36.9       0.3065       0.2816       5.0000      -5.0000       0.0306       0.9751
    12925    V   E   -87.7   137.7    0.8394   0.1313    0.0293     -92.4     134.2     36.6       0.1353       0.4705      -5.0000       5.0000       0.9979       0.0150
    12926    V   E   -98.3   117.8    0.9120   0.0635    0.0245     -95.6     121.1     53.8       0.1180       0.3186      -5.0000       5.0000       0.9984       0.0128
    12927    F   E  -114.9   143.0    0.9054   0.0732    0.0215    -118.1     147.4      7.6       0.0392       0.3311      -5.0000       5.0000       0.9937       0.0062
    12928    S   E  -110.6   130.1    0.8867   0.0939    0.0194    -109.0     130.4     20.6       0.1598       0.3689      -5.0000       5.0000       0.9899       0.0203
    12929    I   E  -114.7   127.8    0.6577   0.3212    0.0211    -116.3     128.7      6.2       0.4711       0.6569      -5.0000       5.0000       0.9989       0.1277
    12930    G   E   -98.5   167.7    0.5140   0.4604    0.0256     -97.8     170.8      7.1       0.1938       0.7217      -5.0000       5.0000       0.9002       0.0122
    12931    T   C   -91.5   164.0    0.0717   0.8896    0.0387     -94.0     165.5     47.2       0.9992       0.3813      -5.0000       1.0000       0.9982       0.4179
    12932    G   C    72.8     4.2    0.0400   0.9127    0.0473      64.9       0.3     18.9       0.9500       0.3245       5.0000      -5.0000       0.2544       0.6968
    12933    F   C   -93.3   160.8    0.0625   0.8913    0.0462     -96.3     166.1     29.9       0.8952       0.3805      -5.0000       5.0000       0.8706       0.1997
    12934    D   C   -88.9   171.0    0.0425   0.8834    0.0742     -86.3     170.4     47.0       0.2409       0.3974      -5.0000       5.0000       0.9894       0.0331
    12935    A   H   -60.1   -39.7    0.0301   0.0582    0.9118     -57.2     -41.3     27.3       0.0787       0.3231      -5.0000      -5.0000       0.9934       0.9926
    12936    D   H   -63.8   -41.1    0.0256   0.0435    0.9309     -62.0     -41.3     78.6       0.0759       0.2703      -5.0000      -5.0000       0.9862       0.9925
    12937    Q   H   -68.6   -37.6    0.0255   0.0600    0.9145     -71.3     -34.7     37.7       0.0584       0.3131      -5.0000      -5.0000       0.9899       0.9922
    12938    R   H   -61.9   -41.9    0.0220   0.0548    0.9232     -62.0     -42.4      4.9       0.3053       0.2883      -5.0000      -5.0000       0.9909       0.9681
    12939    R   H   -61.8   -38.7    0.0204   0.0498    0.9298     -60.4     -40.2     93.2       0.1693       0.2698      -5.0000      -5.0000       0.9953       0.9824
    12940    D   H   -66.7   -35.5    0.0201   0.0545    0.9254     -66.4     -35.9     70.3       0.1008       0.2810      -5.0000      -5.0000       0.9924       0.9838
    12941    F   H   -70.0   -30.6    0.0211   0.0522    0.9267     -67.0     -34.1     29.3       0.1261       0.2785      -5.0000      -5.0000       0.9942       0.9871
    12942    W   H   -78.8   -22.1    0.0232   0.0824    0.8944     -74.1     -30.4     45.9       0.2928       0.3575      -5.0000      -5.0000       0.9925       0.9529
    12943    Q   H   -73.7   -24.3    0.0214   0.2752    0.7034     -75.4     -20.2    104.0       0.1989       0.6234      -5.0000      -5.0000       0.9786       0.9648
    12944    N   H   -91.2    13.5    0.0219   0.4783    0.4999     -92.1      15.6    104.8       0.3169       0.7127      -5.0000      -5.0000       0.9199       0.9382
    12945    K   C   -92.1   137.8    0.0284   0.9011    0.0705    -101.4     138.0    101.8       0.5451       0.3477      -5.0000       5.0000       0.9490       0.1625
    12946    E   C   -81.0   142.3    0.0449   0.9029    0.0521     -81.6     141.0     98.5       0.4776       0.3510      -5.0000       5.0000       0.9730       0.1819
    12947    S   C   -78.0   161.6    0.0475   0.8985    0.0540     -76.2     164.0     38.6       0.9017       0.3628      -5.0000       5.0000       0.9792       0.3207
    12948    Y   C   -82.9   150.8    0.0560   0.8755    0.0684     -82.4     150.8     81.2       0.9818       0.4200      -5.0000       1.0000       0.9872       0.4989
    12949    I   C   -83.7   136.5    0.0366   0.9080    0.0554     -81.2     -43.4     34.6       0.6515       0.3359      -5.0000       1.0000       0.9934       0.3557
    12950    G   C    99.9     3.3    0.0486   0.9115    0.0399     109.3      -0.5      8.1       0.9976       0.3276       5.0000      -1.0000       0.1028       0.5442
    12951    K   E   -89.3   151.3    0.6277   0.3445    0.0278     -90.4     153.2     77.2       0.6551       0.6909      -5.0000       5.0000       0.9968       0.1137
    12952    M   E  -100.9   131.6    0.9028   0.0681    0.0290    -100.6     130.3     38.8       0.1058       0.3441      -5.0000       5.0000       0.9976       0.0223
    12953    V   E  -117.4   134.5    0.8997   0.0801    0.0202    -113.0     135.8      4.2       0.0609       0.3425      -5.0000       5.0000       0.9990       0.0098
    12954    K   E  -105.4   129.6    0.8788   0.1043    0.0169    -103.5     124.8     60.0       0.1502       0.3808      -5.0000       5.0000       0.9968       0.0276
    12955    F   E  -127.1   134.6    0.9156   0.0630    0.0214    -121.5     136.3      9.8       0.1066       0.3068      -5.0000       5.0000       0.9937       0.0101
    12956    K   E  -111.4   129.5    0.8857   0.0901    0.0242    -115.0     129.8     61.6       0.1642       0.3772      -5.0000       5.0000       0.9971       0.0723
    12957    Y   E   -93.1   135.9    0.5413   0.4227    0.0360    -100.7     132.9     14.1       0.4107       0.7426      -5.0000       5.0000       0.9840       0.1259
    12958    F   C   -87.3    -0.8    0.0752   0.8624    0.0624     -84.6     -17.8     68.1       0.9274       0.4509      -5.0000      -5.0000       0.8380       0.6327
    12959    E   C   -69.4   -22.8    0.0374   0.9035    0.0590     -73.0     -26.1    121.0       0.8546       0.3474      -1.0000      -5.0000       0.5390       0.6889
    12960    M   C   -96.5   -31.0    0.0435   0.8861    0.0704     -98.3     -27.3     79.5       0.9974       0.3918      -5.0000      -5.0000       0.9800       0.6431
    12961    G   C   -61.1  -163.5    0.0453   0.8792    0.0755     -41.4    -166.8     13.2       0.1077       0.4082      -5.0000       5.0000       0.7846       0.0266
    12962    S   C   -76.0   -19.9    0.0383   0.8738    0.0879     -70.7     -21.3     89.3       0.4367       0.4156      -5.0000      -5.0000       0.9675       0.9391
    12963    K   C   -92.8     6.3    0.0369   0.8941    0.0690     -90.4      -0.6    145.5       0.3604       0.3698      -5.0000      -5.0000       0.9759       0.9374
    12964    D   C    44.5    12.4    0.0420   0.9050    0.0530      47.0      11.8     65.4       0.9252       0.3452       5.0000      -3.0000       0.2465       0.5871
    12965    C   C  -112.7   133.1    0.1909   0.7663    0.0428    -106.0     135.4     17.7       0.1724       0.5961      -5.0000       5.0000       0.9962       0.0150
    12966    P   C   -63.7   147.8    0.1813   0.7731    0.0456     -66.2     149.7      6.1       0.4001       0.5911      -5.0000       5.0000       0.9954       0.0711
    12967    R   C   -95.7   145.8    0.0742   0.8733    0.0524     -98.8     152.3     23.7       0.9560       0.4241      -5.0000       5.0000       0.9888       0.3897
    12968    F   C   -98.3   129.1    0.0893   0.8607    0.0499     -99.3     133.9     16.7       0.6977       0.4501      -5.0000       5.0000       0.9674       0.0806
    12969    P   C   -63.3   151.8    0.1095   0.8441    0.0464     -64.5     149.6      8.4       0.6777       0.4803      -5.0000       5.0000       0.9910       0.1071
    12970    V   C  -110.2   -37.0    0.1188   0.8414    0.0398    -112.1     -34.6     14.7       0.6926       0.4794      -5.0000      -5.0000       0.9990       0.8101
    12971    F   E  -139.7   144.1    0.7615   0.2102    0.0283    -128.2     142.7     17.2       0.1129       0.5791      -5.0000       5.0000       0.9519       0.0229
    12972    I   E  -110.9   132.9    0.6301   0.3500    0.0199    -109.0     131.8     27.0       0.6215       0.6703      -5.0000       5.0000       0.9974       0.2284
    12973    G   E  -142.2   169.4    0.8299   0.1487    0.0214    -127.7     166.9      1.8       0.0958       0.4736      -5.0000       5.0000       0.9314       0.0187
    12974    I   E  -124.0   131.6    0.8915   0.0846    0.0239    -123.3     126.4     21.2       0.2163       0.3645      -5.0000       5.0000       0.9991       0.0270
    12975    R   E  -107.9   140.0    0.7825   0.1883    0.0292    -107.8     137.6     17.6       0.0918       0.5548      -5.0000       5.0000       0.9973       0.0159
    12976    H   C   -77.9   163.0    0.2535   0.6741    0.0724     -81.3     161.3     74.8       0.3263       0.7317      -5.0000       5.0000       0.9825       0.0981
    12977    E   H   -62.1   -28.0    0.0321   0.4372    0.5308     -65.2     -41.8     82.5       0.6647       0.7357      -5.0000      -5.0000       0.9943       0.8358
    12978    E   C   -73.6   -18.5    0.0244   0.5987    0.3768     -80.8     -19.4    102.6       0.6184       0.6969      -5.0000      -5.0000       0.9851       0.8517
    12979    D   C   -84.2   -19.0    0.0295   0.7409    0.2296     -82.0     -24.4     42.1       0.9953       0.6045      -5.0000      -1.0000       0.9827       0.5496
    12980    R   C   -87.7   -31.4    0.0369   0.8482    0.1149     -86.8     -30.5    119.0       0.7254       0.4643      -5.0000      -5.0000       0.9360       0.7256
```
