## Supplementary material for "A multi-task deep-learning system for predicting membrane associations and secondary structures of proteins": Code and Raw Data: 1jk0B.spXout

```
#     index  AA  SS   phi1    psi1     P_E       P_C       P_H     phi0      psi0       ASA        S_pk         S_SS      pk_phi       pk_psi     pkc_phi       pkc_ps
    17104    M   H   -63.4   -39.8    0.0297   0.0908    0.8795     -63.8     -37.3     97.3       0.1414       0.3962      -5.0000      -5.0000       0.9988       0.9782
    17105    E   H   -65.0   -39.4    0.0219   0.0674    0.9107     -64.7     -40.6    126.0       0.3038       0.3191      -5.0000      -5.0000       0.9968       0.9434
    17106    A   H   -66.7   -39.0    0.0231   0.0448    0.9321     -66.8     -37.8     41.6       0.1894       0.2656      -5.0000      -5.0000       0.9970       0.9623
    17107    H   H   -69.8   -38.2    0.0207   0.0480    0.9313     -69.9     -39.1     35.3       0.3429       0.2661      -5.0000      -5.0000       0.9970       0.9493
    17108    N   H   -63.2   -34.7    0.0195   0.0413    0.9392     -62.8     -36.0     72.2       0.2504       0.2434      -5.0000      -5.0000       0.9912       0.9663
    17109    Q   H   -65.6   -39.2    0.0196   0.0348    0.9456     -65.4     -39.4    106.0       0.1333       0.2246      -5.0000      -5.0000       0.9955       0.9877
    17110    F   H   -65.3   -41.7    0.0195   0.0318    0.9488     -63.9     -43.7     31.7       0.0682       0.2150      -5.0000      -5.0000       0.9968       0.9850
    17111    L   H   -64.4   -34.6    0.0190   0.0310    0.9500     -64.0     -37.6     36.6       0.2327       0.2108      -5.0000      -5.0000       0.9961       0.9634
    17112    K   H   -63.5   -39.8    0.0185   0.0365    0.9450     -62.1     -40.4    120.0       0.1377       0.2258      -5.0000      -5.0000       0.9971       0.9630
    17113    T   H   -68.4   -38.5    0.0186   0.0414    0.9400     -67.9     -40.2     61.7       0.4764       0.2404      -5.0000      -5.0000       0.9992       0.9108
    17114    F   H   -69.7   -35.1    0.0175   0.0485    0.9340     -68.6     -36.3     36.1       0.3638       0.2562      -5.0000      -5.0000       0.9932       0.9350
    17115    Q   H   -63.1   -42.3    0.0184   0.0468    0.9348     -63.5     -42.7     81.6       0.3322       0.2547      -5.0000      -5.0000       0.9942       0.9420
    17116    K   H   -65.1   -38.5    0.0185   0.0527    0.9288     -65.9     -40.8    129.5       0.1327       0.2709      -5.0000      -5.0000       0.9931       0.9760
    17117    E   H   -70.4   -34.6    0.0187   0.0667    0.9146     -69.1     -37.6     69.1       0.3795       0.3065      -5.0000      -5.0000       0.9971       0.8884
    17118    R   H   -68.2   -38.2    0.0192   0.1084    0.8724     -68.1     -38.0     97.2       0.3836       0.3967      -5.0000      -5.0000       0.9934       0.9217
    17119    H   H   -69.9   -35.4    0.0187   0.1397    0.8416     -70.4     -34.6    105.6       0.2018       0.4503      -5.0000      -5.0000       0.9958       0.9576
    17120    D   H   -71.6   -34.4    0.0186   0.1276    0.8538     -74.2     -29.9     92.6       0.4206       0.4296      -5.0000      -5.0000       0.9890       0.9374
    17121    M   H   -72.7   -34.6    0.0190   0.1410    0.8400     -75.0     -34.7     38.5       0.5977       0.4532      -5.0000      -5.0000       0.9973       0.8759
    17122    K   H   -66.3   -37.2    0.0179   0.1709    0.8112     -68.5     -38.5    104.6       0.3457       0.4949      -5.0000      -5.0000       0.9935       0.9230
    17123    E   H   -65.5   -37.4    0.0185   0.0892    0.8923     -64.6     -39.0     94.0       0.5121       0.3560      -5.0000      -5.0000       0.9946       0.8958
    17124    A   H   -65.6   -32.5    0.0197   0.0923    0.8880     -65.0     -33.6     44.6       0.2592       0.3667      -5.0000      -5.0000       0.9963       0.9275
    17125    E   H   -69.5   -27.2    0.0205   0.0822    0.8973     -69.7     -28.1     80.6       0.5355       0.3479      -5.0000      -5.0000       0.9944       0.8960
    17126    K   H   -71.8   -28.6    0.0221   0.1396    0.8383     -68.7     -27.6    114.9       0.2711       0.4614      -5.0000      -5.0000       0.9898       0.9486
    17127    D   H   -92.3   -16.5    0.0256   0.3508    0.6236     -89.7     -10.0     83.9       0.4708       0.6879      -5.0000      -5.0000       0.9871       0.8968
    17128    E   C   -87.2   140.5    0.0307   0.7984    0.1709     -80.8     139.3     36.4       0.9441       0.5357      -5.0000       5.0000       0.9792       0.3450
    17129    I   C   -74.3   -41.1    0.0571   0.7448    0.1981     -72.6     136.2     60.5       0.9952       0.6405      -5.0000      -3.0000       0.9949       0.5462
    17130    L   C   -84.5   -36.8    0.0865   0.6898    0.2237     -74.9     -34.5     31.2       0.7205       0.7308      -5.0000      -5.0000       0.9918       0.7969
    17131    L   C   -83.3   -27.5    0.0746   0.6385    0.2869     -80.1     -29.4     17.5       0.9888       0.7631      -5.0000      -5.0000       0.9832       0.5871
    17132    M   H   -72.4   -27.8    0.0534   0.4375    0.5091     -76.7     -32.5     71.4       0.9906       0.7844      -5.0000      -1.0000       0.9925       0.5295
    17133    E   H   -76.3   -31.5    0.0495   0.4173    0.5332     -75.7     -33.4    108.4       0.9760       0.7726      -5.0000      -5.0000       0.9881       0.5970
    17134    N   C  -104.0   126.2    0.0342   0.8426    0.1232    -106.5     127.5     22.1       0.7335       0.4712      -5.0000       5.0000       0.9465       0.1339
    17135    S   C   -71.5   -21.0    0.0368   0.9021    0.0611     -73.3     -17.2     57.9       0.1630       0.3506      -5.0000      -5.0000       0.9417       0.9759
    17136    R   C   -91.5     8.0    0.0471   0.9002    0.0527     -92.2       7.4     92.5       0.4089       0.3584      -5.0000      -5.0000       0.9118       0.9282
    17137    R   C  -109.6   147.7    0.4246   0.5330    0.0424    -106.4     148.5     28.9       0.7832       0.7582      -5.0000       5.0000       0.9873       0.2817
    17138    F   E  -115.0   144.1    0.8704   0.0979    0.0317    -117.8     145.3      6.6       0.1701       0.4167      -5.0000       5.0000       0.9865       0.0292
    17139    V   E  -113.6   129.3    0.8757   0.0993    0.0249    -112.6     130.7      2.4       0.2426       0.3984      -5.0000       5.0000       0.9989       0.0428
    17140    M   E  -103.9   124.7    0.7946   0.1847    0.0207    -104.6     123.8      3.5       0.4673       0.5233      -5.0000       5.0000       0.9970       0.0921
    17141    F   E  -122.4   122.9    0.8136   0.1636    0.0229    -121.2     124.1      7.3       0.0618       0.5010      -5.0000       5.0000       0.9949       0.0054
    17142    P   E   -72.1   135.2    0.5931   0.3839    0.0230     -70.9     131.9      7.7       0.3078       0.6954      -5.0000       5.0000       0.9964       0.0724
    17143    I   C  -105.2   130.5    0.3711   0.5973    0.0316    -100.1     132.7      3.8       0.1681       0.7145      -5.0000       5.0000       0.9983       0.0742
    17144    K   C   -98.3   145.1    0.1380   0.8229    0.0391     -93.3     143.8     80.6       0.9427       0.5102      -5.0000       1.0000       0.9795       0.4485
    17145    Y   C   -85.7   132.0    0.0520   0.8507    0.0973     -77.4     128.7     35.6       0.3499       0.4716      -5.0000       5.0000       0.9805       0.1037
    17146    H   H   -63.1   -31.9    0.0260   0.1436    0.8304     -61.1     -34.9     87.9       0.0645       0.4805      -5.0000      -5.0000       0.9929       0.9849
    17147    E   H   -66.3   -29.9    0.0201   0.1544    0.8255     -66.7     -32.4    105.1       0.2852       0.4780      -5.0000      -5.0000       0.9865       0.9640
    17148    I   H   -67.0   -41.3    0.0208   0.0473    0.9319     -66.6     -42.1      9.4       0.0726       0.2646      -5.0000      -5.0000       0.9992       0.9920
    17149    W   H   -64.0   -36.0    0.0209   0.0400    0.9391     -62.2     -36.5     29.9       0.0637       0.2445      -5.0000      -5.0000       0.9865       0.9931
    17150    A   H   -62.7   -37.8    0.0204   0.0328    0.9467     -63.0     -39.4     45.0       0.0866       0.2217      -5.0000      -5.0000       0.9873       0.9901
    17151    A   H   -65.1   -42.4    0.0201   0.0352    0.9447     -65.3     -42.2     20.8       0.1457       0.2275      -5.0000      -5.0000       0.9959       0.9870
    17152    Y   H   -67.6   -42.6    0.0183   0.0381    0.9437     -70.1     -40.1     13.9       0.1870       0.2296      -5.0000      -5.0000       0.9924       0.9746
    17153    K   H   -62.9   -36.9    0.0180   0.0450    0.9370     -62.8     -36.2     77.5       0.1244       0.2482      -5.0000      -5.0000       0.9937       0.9788
    17154    K   H   -66.6   -41.6    0.0186   0.0480    0.9333     -68.0     -37.2    108.5       0.1510       0.2590      -5.0000      -5.0000       0.9876       0.9841
    17155    V   H   -71.4   -39.4    0.0206   0.0682    0.9111     -75.3     -36.2     21.0       0.2111       0.3168      -5.0000      -5.0000       0.9990       0.9715
    17156    E   H   -70.8   -37.0    0.0263   0.1341    0.8396     -72.2     -34.0     33.7       0.2780       0.4659      -5.0000      -5.0000       0.9944       0.9578
    17157    A   H   -71.6   -26.2    0.0249   0.1758    0.7994     -77.5     -25.2     13.4       0.5629       0.5248      -5.0000      -5.0000       0.9934       0.8807
    17158    S   H   -81.1   -18.1    0.0321   0.3013    0.6666     -87.6     -20.3     19.3       0.8076       0.6755      -5.0000      -5.0000       0.9965       0.8159
    17159    F   C   -91.3   -26.7    0.0550   0.6309    0.3141     -98.5     -29.0     25.3       0.7264       0.7408      -5.0000      -5.0000       0.9793       0.7427
    17160    W   C   -85.2   147.4    0.0746   0.8247    0.1007     -91.4     146.9     20.8       0.9995       0.5313      -5.0000       3.0000       0.9664       0.3936
    17161    T   C   -89.2   165.5    0.0637   0.7696    0.1666     -86.3     165.0     20.0       0.7253       0.6149      -5.0000       5.0000       0.9984       0.1943
    17162    A   H   -59.6   -37.8    0.0282   0.0997    0.8721     -63.9     -37.1     17.2       0.1410       0.4095      -5.0000      -5.0000       0.9966       0.9701
    17163    E   H   -68.6   -36.3    0.0302   0.1694    0.8004     -74.2     -32.7     65.8       0.2293       0.5323      -5.0000      -5.0000       0.9964       0.9538
    17164    E   H   -69.9   -38.5    0.0445   0.1693    0.7862     -77.5     -32.7     34.3       0.2837       0.5720      -5.0000      -5.0000       0.9901       0.9372
    17165    I   H   -72.6   -43.3    0.0367   0.1794    0.7839     -81.6     -40.5     30.0       0.5026       0.5647      -5.0000      -5.0000       0.9990       0.8451
    17166    E   H   -69.6   -40.5    0.0247   0.1439    0.8314     -76.5     -52.6     59.2       0.4712       0.4769      -5.0000      -5.0000       0.9904       0.9052
    17167    L   H   -70.4   -14.7    0.0195   0.0823    0.8982     -73.6     -13.0     29.0       0.0748       0.3448      -5.0000      -5.0000       0.9964       0.9914
    17168    A   H   -67.6   -27.4    0.0268   0.1452    0.8280     -68.9     -25.4     30.5       0.1960       0.4855      -5.0000      -5.0000       0.9945       0.9701
    17169    K   C   -80.1   -17.1    0.0289   0.5543    0.4168     -81.3     -23.2    112.0       0.7829       0.7230      -5.0000      -5.0000       0.9675       0.8388
    17170    D   C   -98.4   132.2    0.0248   0.8015    0.1737     -90.8     142.3     30.5       0.7777       0.5215      -5.0000       5.0000       0.9665       0.2044
    17171    T   H   -65.2   -32.3    0.0202   0.0922    0.8876     -63.7     -31.8     27.5       0.2142       0.3681      -5.0000      -5.0000       0.9984       0.9853
    17172    E   H   -63.6   -37.6    0.0190   0.0980    0.8830     -61.3     -38.7    110.4       0.1392       0.3759      -5.0000      -5.0000       0.9947       0.9745
    17173    D   H   -73.6   -48.1    0.0188   0.1497    0.8314     -72.2     -46.5     39.7       0.1438       0.4666      -5.0000      -5.0000       0.9876       0.9749
    17174    F   H   -63.0   -35.4    0.0203   0.0997    0.8800     -61.0     -38.4      5.8       0.1638       0.3837      -5.0000      -5.0000       0.9927       0.9872
    17175    Q   H   -63.5   -24.0    0.0197   0.0575    0.9228     -64.2     -22.3    104.5       0.1029       0.2875      -5.0000      -5.0000       0.9889       0.9920
    17176    K   H   -82.5     1.2    0.0254   0.1282    0.8464     -78.3      -6.0    127.8       0.1716       0.4530      -5.0000      -5.0000       0.9874       0.9735
    17177    L   C   -77.5   144.3    0.0228   0.8663    0.1109     -78.1     154.7     14.1       0.4618       0.4137      -5.0000       5.0000       0.9746       0.1647
    17178    T   C  -103.1   168.1    0.0263   0.8994    0.0743     -98.0     168.7     57.3       0.2250       0.3496      -5.0000       5.0000       0.9955       0.0288
    17179    D   C   -65.6   -32.2    0.0253   0.6034    0.3713     -64.4     -30.0    105.2       0.2396       0.6970      -5.0000      -5.0000       0.9760       0.9690
    17180    D   C   -84.2   -28.6    0.0228   0.6066    0.3707     -87.1     -23.9     86.5       0.3288       0.6893      -5.0000      -5.0000       0.8678       0.9176
    17181    Q   H   -63.8   -34.6    0.0232   0.1711    0.8057     -69.9     -31.0     17.6       0.2856       0.5129      -5.0000      -5.0000       0.9919       0.9623
    17182    K   H   -62.3   -36.5    0.0234   0.0690    0.9076     -62.5     -35.1     67.3       0.2305       0.3280      -5.0000      -5.0000       0.9955       0.9763
    17183    T   H   -70.3   -39.5    0.0217   0.0447    0.9336     -70.9     -39.2     26.9       0.4138       0.2605      -5.0000      -5.0000       0.9981       0.9606
    17184    Y   H   -64.9   -46.0    0.0191   0.0395    0.9414     -64.1     -46.1     15.8       0.1082       0.2367      -5.0000      -5.0000       0.9921       0.9770
    17185    I   H   -63.4   -42.3    0.0178   0.0337    0.9485     -62.3     -42.2      9.6       0.1536       0.2150      -5.0000      -5.0000       0.9990       0.9836
    17186    G   H   -60.2   -37.4    0.0189   0.0305    0.9506     -59.0     -39.9      8.2       0.3851       0.2090      -5.0000      -5.0000       0.9905       0.9689
    17187    N   H   -68.8   -38.6    0.0196   0.0303    0.9501     -69.3     -38.2     11.0       0.5170       0.2108      -5.0000      -5.0000       0.9859       0.9606
    17188    L   H   -64.3   -44.9    0.0191   0.0287    0.9522     -63.8     -44.1      6.5       0.0601       0.2039      -5.0000      -5.0000       0.9977       0.9940
    17189    L   H   -64.1   -38.9    0.0181   0.0301    0.9517     -62.6     -41.2     15.0       0.0358       0.2051      -5.0000      -5.0000       0.9958       0.9968
    17190    A   H   -62.5   -39.5    0.0178   0.0325    0.9497     -61.5     -37.1      7.2       0.0507       0.2114      -5.0000      -5.0000       0.9953       0.9942
    17191    L   H   -67.4   -38.4    0.0175   0.0364    0.9460     -67.9     -34.7     15.7       0.0445       0.2222      -5.0000      -5.0000       0.9938       0.9950
    17192    S   H   -67.0   -38.8    0.0181   0.0415    0.9404     -67.9     -30.9     10.8       0.0799       0.2389      -5.0000      -5.0000       0.9957       0.9873
    17193    I   H   -68.0   -34.5    0.0193   0.0537    0.9270     -75.4     -29.0     22.7       0.1737       0.2763      -5.0000      -5.0000       0.9989       0.9677
    17194    S   H   -70.1   -28.9    0.0199   0.1317    0.8484     -75.1     -23.2     15.2       0.3263       0.4410      -5.0000      -5.0000       0.9964       0.9457
    17195    S   H   -82.0   -21.8    0.0206   0.3893    0.5900     -88.2     -20.7     22.3       0.7852       0.6905      -5.0000      -5.0000       0.9955       0.8135
    17196    D   C   -88.4    -1.0    0.0204   0.5470    0.4326     -82.6      -5.6     37.0       0.3593       0.7026      -5.0000      -5.0000       0.9805       0.9207
    17197    N   C    48.1   -14.6    0.0217   0.8443    0.1340      46.4     -10.7     44.1       0.6360       0.4508       5.0000      -5.0000       0.3601       0.8337
    17198    L   H   -70.0   -46.6    0.0323   0.3672    0.6005     -76.5     -44.6     11.9       0.2125       0.7145      -5.0000      -5.0000       0.9973       0.8677
    17199    V   H   -68.7   -42.4    0.0345   0.1050    0.8606     -77.6     -43.7     13.5       0.3272       0.4387      -5.0000      -5.0000       0.9991       0.9437
    17200    N   H   -68.7   -36.3    0.0247   0.0398    0.9355     -70.3     -37.1     12.6       0.3258       0.2567      -5.0000      -5.0000       0.9900       0.9539
    17201    K   H   -61.8   -40.1    0.0213   0.0374    0.9414     -61.1     -37.9     52.5       0.0490       0.2382      -5.0000      -5.0000       0.9939       0.9846
    17202    Y   H   -68.8   -30.1    0.0198   0.0362    0.9441     -69.5     -28.6     62.2       0.0610       0.2292      -5.0000      -5.0000       0.9907       0.9893
    17203    L   H   -64.8   -41.0    0.0191   0.0313    0.9497     -63.9     -41.0      9.9       0.1108       0.2120      -5.0000      -5.0000       0.9943       0.9922
    17204    I   H   -63.9   -47.0    0.0177   0.0325    0.9498     -64.0     -46.5     11.2       0.1831       0.2108      -5.0000      -5.0000       0.9989       0.9802
    17205    E   H   -63.9   -41.3    0.0179   0.0327    0.9494     -62.5     -42.5     75.4       0.2022       0.2121      -5.0000      -5.0000       0.9948       0.9804
    17206    N   H   -68.1   -39.4    0.0184   0.0354    0.9462     -69.5     -38.7     26.7       0.2419       0.2221      -5.0000      -5.0000       0.9843       0.9712
    17207    F   H   -70.8   -36.8    0.0193   0.0405    0.9402     -73.3     -36.6      7.5       0.1290       0.2403      -5.0000      -5.0000       0.9906       0.9857
    17208    S   H   -62.7   -35.1    0.0200   0.0551    0.9249     -61.7     -33.0     18.2       0.2988       0.2824      -5.0000      -5.0000       0.9964       0.9531
    17209    A   H   -68.0   -29.8    0.0208   0.0806    0.8986     -70.5     -29.1     56.9       0.0825       0.3454      -5.0000      -5.0000       0.9910       0.9904
    17210    Q   H   -75.8   -29.6    0.0241   0.1960    0.7799     -76.8     -22.4     37.7       0.1823       0.5490      -5.0000      -5.0000       0.9821       0.9736
    17211    L   H   -83.8   -29.2    0.0389   0.2794    0.6817     -86.1     -29.6     12.9       0.7676       0.6771      -5.0000      -5.0000       0.9955       0.7538
    17212    Q   C   -90.1   -26.2    0.0503   0.6140    0.3357     -91.3     -27.8     59.0       0.6137       0.7431      -5.0000      -5.0000       0.9408       0.7738
    17213    N   C   -85.6   130.7    0.0309   0.7770    0.1921     -90.4     128.0     31.6       0.2563       0.5647      -5.0000       5.0000       0.9834       0.0821
    17214    P   H   -61.1   -30.4    0.0306   0.3730    0.5964     -62.5     -20.9     47.7       0.1953       0.7124      -5.0000      -5.0000       0.9977       0.9456
    17215    E   H   -72.0   -30.4    0.0310   0.3773    0.5917     -79.8     -27.2     38.6       0.4071       0.7153      -5.0000      -5.0000       0.9926       0.9507
    17216    G   H   -70.4   -23.8    0.0354   0.2871    0.6775     -71.0     -16.8      7.8       0.3078       0.6739      -5.0000      -5.0000       0.9459       0.9465
    17217    K   H   -75.9   -27.1    0.0326   0.3996    0.5678     -82.1     -22.5     46.6       0.4102       0.7276      -5.0000      -5.0000       0.9845       0.9234
    17218    S   H   -77.2   -31.4    0.0351   0.4545    0.5104     -93.8     -25.9      7.8       0.7603       0.7458      -5.0000      -5.0000       0.9915       0.7654
    17219    F   H   -68.7   -41.2    0.0252   0.2071    0.7677     -77.1     -37.7     21.1       0.2685       0.5660      -5.0000      -5.0000       0.9916       0.9631
    17220    Y   H   -65.0   -34.7    0.0202   0.0602    0.9196     -71.0     -28.0     31.0       0.1204       0.2958      -5.0000      -5.0000       0.9952       0.9876
    17221    G   H   -61.9   -36.3    0.0206   0.0496    0.9298     -58.4     -33.6      6.1       0.0532       0.2700      -5.0000      -5.0000       0.9339       0.9900
    17222    F   H   -67.2   -42.0    0.0199   0.0332    0.9469     -70.0     -38.7     11.0       0.1226       0.2209      -5.0000      -5.0000       0.9898       0.9883
    17223    Q   H   -62.4   -40.1    0.0190   0.0302    0.9507     -62.3     -42.1     18.3       0.1376       0.2086      -5.0000      -5.0000       0.9916       0.9870
    17224    I   H   -65.7   -44.2    0.0185   0.0287    0.9528     -65.7     -44.5     20.8       0.1547       0.2018      -5.0000      -5.0000       0.9991       0.9850
    17225    M   H   -62.2   -40.8    0.0183   0.0299    0.9518     -62.5     -39.7     20.4       0.1023       0.2050      -5.0000      -5.0000       0.9939       0.9902
    17226    M   H   -64.5   -41.9    0.0182   0.0286    0.9531     -65.2     -38.5     19.9       0.1217       0.2007      -5.0000      -5.0000       0.9964       0.9851
    17227    E   H   -66.5   -35.2    0.0184   0.0353    0.9463     -68.9     -30.5     28.6       0.1112       0.2220      -5.0000      -5.0000       0.9962       0.9856
    17228    N   H   -77.4   -33.7    0.0178   0.0600    0.9222     -81.3     -20.5     21.2       0.2825       0.2869      -5.0000      -5.0000       0.9762       0.9658
    17229    I   H   -66.1   -44.5    0.0174   0.0839    0.8988     -75.0     -46.1     18.0       0.1409       0.3406      -5.0000      -5.0000       0.9991       0.9740
    17230    Y   H   -65.3   -34.5    0.0180   0.0507    0.9313     -71.7     -28.9     41.6       0.1557       0.2637      -5.0000      -5.0000       0.9860       0.9898
    17231    S   H   -63.7   -38.5    0.0183   0.0435    0.9381     -65.9     -36.5     19.9       0.2033       0.2454      -5.0000      -5.0000       0.9953       0.9640
    17232    E   H   -65.6   -37.0    0.0185   0.0368    0.9447     -64.3     -36.8     33.9       0.1943       0.2266      -5.0000      -5.0000       0.9944       0.9778
    17233    V   H   -67.7   -42.5    0.0187   0.0299    0.9514     -66.2     -42.6     11.6       0.2055       0.2064      -5.0000      -5.0000       0.9994       0.9836
    17234    Y   H   -63.3   -37.6    0.0194   0.0285    0.9522     -64.3     -39.4     15.8       0.1337       0.2042      -5.0000      -5.0000       0.9946       0.9855
    17235    S   H   -60.9   -38.9    0.0189   0.0294    0.9516     -61.1     -38.6     11.2       0.1611       0.2057      -5.0000      -5.0000       0.9950       0.9728
    17236    M   H   -65.4   -39.2    0.0182   0.0297    0.9521     -65.0     -39.3     34.5       0.1192       0.2039      -5.0000      -5.0000       0.9942       0.9903
    17237    M   H   -66.3   -43.0    0.0179   0.0312    0.9509     -66.8     -43.0     10.4       0.0899       0.2075      -5.0000      -5.0000       0.9931       0.9895
    17238    V   H   -64.4   -45.6    0.0175   0.0326    0.9499     -64.0     -45.6      9.4       0.1320       0.2103      -5.0000      -5.0000       0.9993       0.9882
    17239    D   H   -64.4   -37.9    0.0184   0.0376    0.9440     -62.4     -39.7     39.4       0.1143       0.2287      -5.0000      -5.0000       0.9900       0.9804
    17240    A   H   -68.5   -34.4    0.0195   0.0497    0.9308     -70.8     -32.3     15.5       0.2197       0.2664      -5.0000      -5.0000       0.9979       0.9701
    17241    F   H   -72.0   -33.8    0.0204   0.0888    0.8908     -76.0     -24.1     20.4       0.0586       0.3617      -5.0000      -5.0000       0.9867       0.9938
    17242    F   H   -78.8   -30.4    0.0231   0.1902    0.7867     -85.8     -28.4     22.2       0.4634       0.5383      -5.0000      -5.0000       0.9946       0.9131
    17243    K   H   -84.3   -24.4    0.0225   0.3825    0.5950     -85.6     -31.0    102.2       0.2991       0.6933      -5.0000      -5.0000       0.9882       0.9084
    17244    D   C   -94.0    85.8    0.0185   0.8324    0.1492     -92.2      87.9     40.4       0.1234       0.4644      -5.0000       5.0000       0.9667       0.0218
    17245    P   H   -59.7   -19.8    0.0199   0.4307    0.5494     -60.6     -16.4     77.2       0.1242       0.7007      -5.0000      -5.0000       0.9966       0.9854
    17246    K   H   -69.4   -25.1    0.0185   0.4005    0.5810     -73.3     -23.1    134.9       0.1404       0.6880      -5.0000      -5.0000       0.9892       0.9801
    17247    N   H   -82.1   -25.0    0.0175   0.3893    0.5932     -85.0     -20.4     60.5       0.3492       0.6809      -5.0000      -5.0000       0.9642       0.9428
    17248    I   H   -66.3   -49.1    0.0182   0.1319    0.8499     -70.7     -52.9     56.6       0.2983       0.4353      -5.0000      -5.0000       0.9984       0.9025
    17249    P   H   -57.5   -37.2    0.0187   0.0823    0.8990     -59.3     -34.3     66.0       0.3863       0.3420      -5.0000      -5.0000       0.9972       0.9551
    17250    L   H   -66.8   -36.7    0.0170   0.0726    0.9104     -72.4     -33.0     10.4       0.0462       0.3142      -5.0000      -5.0000       0.9978       0.9907
    17251    F   H   -61.9   -35.2    0.0164   0.0500    0.9336     -66.6     -33.0     12.2       0.1041       0.2561      -5.0000      -5.0000       0.9944       0.9794
    17252    K   H   -67.1   -34.9    0.0181   0.0420    0.9400     -67.3     -34.3    103.0       0.0884       0.2401      -5.0000      -5.0000       0.9891       0.9866
    17253    E   H   -64.4   -42.0    0.0196   0.0402    0.9402     -64.5     -41.1     39.8       0.1204       0.2404      -5.0000      -5.0000       0.9969       0.9781
    17254    I   H   -66.4   -38.5    0.0182   0.0389    0.9429     -67.8     -36.0     12.6       0.0926       0.2318      -5.0000      -5.0000       0.9992       0.9873
    17255    A   H   -71.1   -28.4    0.0184   0.0413    0.9403     -69.8     -29.3     24.4       0.1493       0.2393      -5.0000      -5.0000       0.9963       0.9752
    17256    N   H   -91.9   -11.1    0.0227   0.0748    0.9026     -87.7     -12.5     57.1       0.0971       0.3389      -5.0000      -5.0000       0.9897       0.9830
    17257    L   C   -74.5   116.0    0.0177   0.7369    0.2455     -72.9     119.1     20.2       0.3604       0.5835      -5.0000       5.0000       0.9897       0.1675
    17258    P   H   -59.8   -35.9    0.0235   0.3099    0.6666     -59.8     -32.4     62.8       0.2953       0.6567      -5.0000      -5.0000       0.9982       0.8447
    17259    E   H   -72.2   -31.4    0.0229   0.2374    0.7398     -74.1     -33.2     43.9       0.2364       0.5924      -5.0000      -5.0000       0.9939       0.9395
    17260    V   H   -70.9   -41.7    0.0235   0.1191    0.8573     -77.2     -37.1     10.3       0.3924       0.4311      -5.0000      -5.0000       0.9992       0.9085
    17261    K   H   -63.8   -40.8    0.0229   0.0843    0.8928     -68.7     -37.2     89.6       0.0915       0.3607      -5.0000      -5.0000       0.9928       0.9896
    17262    H   H   -70.9   -36.5    0.0236   0.0700    0.9064     -77.7     -35.7     89.4       0.1010       0.3311      -5.0000      -5.0000       0.9932       0.9842
    17263    K   H   -68.6   -38.6    0.0218   0.0494    0.9288     -70.7     -34.3     42.3       0.2647       0.2736      -5.0000      -5.0000       0.9935       0.9798
    17264    A   H   -62.9   -41.6    0.0198   0.0420    0.9381     -64.7     -36.6      9.4       0.3436       0.2466      -5.0000      -5.0000       0.9967       0.9646
    17265    A   H   -62.6   -38.5    0.0195   0.0376    0.9429     -63.7     -36.9     34.8       0.0631       0.2327      -5.0000      -5.0000       0.9951       0.9926
    17266    F   H   -62.9   -44.7    0.0185   0.0351    0.9464     -64.9     -42.0     12.0       0.0861       0.2218      -5.0000      -5.0000       0.9927       0.9905
    17267    I   H   -62.4   -41.8    0.0194   0.0355    0.9452     -61.4     -41.8      7.3       0.2269       0.2259      -5.0000      -5.0000       0.9987       0.9852
    17268    E   H   -61.5   -36.9    0.0190   0.0359    0.9451     -59.5     -37.1     49.2       0.1801       0.2258      -5.0000      -5.0000       0.9981       0.9768
    17269    R   H   -67.6   -38.4    0.0185   0.0446    0.9370     -67.5     -32.6     95.7       0.1629       0.2488      -5.0000      -5.0000       0.9918       0.9768
    17270    W   H   -71.4   -34.3    0.0186   0.0667    0.9147     -73.7     -30.6     21.7       0.1223       0.3061      -5.0000      -5.0000       0.9941       0.9801
    17271    I   H   -78.5   -31.1    0.0222   0.1226    0.8551     -80.7     -34.9      8.2       0.6341       0.4332      -5.0000      -5.0000       0.9988       0.8621
    17272    S   H   -86.4   -12.9    0.0263   0.4716    0.5022     -88.7     -18.9     39.2       0.9863       0.7245      -5.0000      -5.0000       0.9815       0.6335
    17273    N   C   -93.0   134.2    0.0257   0.8870    0.0873     -93.7     137.3     57.9       0.5743       0.3762      -5.0000       5.0000       0.9482       0.2066
    17274    D   C   -87.3   -19.8    0.0291   0.9033    0.0675     -79.9     -14.1    113.6       0.3875       0.3430      -5.0000      -5.0000       0.9738       0.9395
    17275    D   C   -99.5     3.5    0.0332   0.8961    0.0707     -98.9       5.5     84.8       0.7194       0.3628      -5.0000      -5.0000       0.9648       0.8270
    17276    S   C   -85.8   160.8    0.0339   0.8803    0.0858     -86.2     160.4     18.1       0.5111       0.3984      -5.0000       5.0000       0.9447       0.1628
    17277    L   C   -74.3   -27.2    0.0308   0.6281    0.3411     -76.5     -25.0     48.7       0.8867       0.6974      -5.0000      -5.0000       0.9962       0.6672
    17278    Y   H   -64.8   -35.3    0.0246   0.0697    0.9058     -62.8     -34.1     21.8       0.5680       0.3335      -5.0000      -5.0000       0.9955       0.9224
    17279    A   H   -62.5   -40.8    0.0229   0.0405    0.9366     -62.3     -41.2      8.8       0.1125       0.2529      -5.0000      -5.0000       0.9942       0.9797
    17280    E   H   -63.5   -41.1    0.0237   0.0420    0.9344     -62.8     -39.5     35.8       0.1381       0.2595      -5.0000      -5.0000       0.9968       0.9765
    17281    R   H   -66.6   -42.2    0.0205   0.0328    0.9468     -65.5     -42.2     20.0       0.4625       0.2215      -5.0000      -5.0000       0.9878       0.9502
    17282    L   H   -66.6   -43.9    0.0191   0.0297    0.9512     -64.8     -44.3      7.7       0.1752       0.2072      -5.0000      -5.0000       0.9972       0.9806
    17283    V   H   -64.8   -43.3    0.0180   0.0316    0.9503     -64.3     -42.0      7.5       0.1696       0.2094      -5.0000      -5.0000       0.9990       0.9848
    17284    A   H   -61.6   -43.4    0.0177   0.0323    0.9500     -60.5     -42.6      4.4       0.1257       0.2103      -5.0000      -5.0000       0.9960       0.9895
    17285    F   H   -64.4   -42.0    0.0203   0.0317    0.9479     -65.1     -41.5     15.0       0.0868       0.2178      -5.0000      -5.0000       0.9936       0.9909
    17286    A   H   -61.6   -36.8    0.0216   0.0316    0.9468     -62.2     -37.1      5.2       0.1204       0.2218      -5.0000      -5.0000       0.9959       0.9897
    17287    A   H   -65.3   -42.7    0.0184   0.0366    0.9449     -67.0     -39.4      8.5       0.1314       0.2260      -5.0000      -5.0000       0.9966       0.9636
    17288    K   H   -68.0   -36.5    0.0181   0.0437    0.9383     -71.1     -34.4     62.3       0.1387       0.2449      -5.0000      -5.0000       0.9967       0.9851
    17289    E   H   -83.7   -18.2    0.0264   0.0847    0.8889     -84.1     -15.0     22.8       0.1592       0.3729      -5.0000      -5.0000       0.9946       0.9514
    17290    G   C    77.1     1.7    0.0228   0.7930    0.1842      76.3      -3.1     14.4       0.4894       0.5295       5.0000      -5.0000       0.2189       0.8821
    17291    I   C   -76.8   -42.7    0.0235   0.5549    0.4216     -79.8     -39.9     20.3       0.5538       0.7092      -5.0000      -5.0000       0.9979       0.8689
    17292    F   H   -74.4   -36.9    0.0243   0.2509    0.7248     -84.4     -28.3     20.2       0.2386       0.6103      -5.0000      -5.0000       0.9885       0.9354
    17293    Q   H   -82.4   -24.0    0.0258   0.1859    0.7883     -88.7     -27.0     36.8       0.2964       0.5413      -5.0000      -5.0000       0.9864       0.9383
    17294    A   C   -79.2   -22.2    0.0248   0.5721    0.4031     -83.7     -27.9     24.7       0.9172       0.7076      -5.0000      -5.0000       0.9875       0.7602
    17295    G   C    63.3     1.6    0.0247   0.7951    0.1802      67.1    -178.5     12.5       0.9655       0.5303       3.0000      -5.0000       0.4391       0.5870
    17296    N   H   -72.5   -33.4    0.0226   0.3954    0.5820     -72.1     -32.2     23.2       0.9235       0.6987      -5.0000      -5.0000       0.9953       0.7118
    17297    Y   H   -67.8   -35.9    0.0213   0.0529    0.9258     -69.7     -34.7     23.6       0.1121       0.2812      -5.0000      -5.0000       0.9893       0.9891
    17298    A   H   -62.3   -39.7    0.0214   0.0393    0.9393     -63.0     -40.2      2.2       0.1331       0.2443      -5.0000      -5.0000       0.9962       0.9902
    17299    S   H   -62.6   -37.9    0.0216   0.0363    0.9421     -61.6     -40.1      8.5       0.1425       0.2362      -5.0000      -5.0000       0.9968       0.9807
    17300    M   H   -65.0   -41.1    0.0203   0.0335    0.9462     -65.0     -41.1     19.2       0.0960       0.2232      -5.0000      -5.0000       0.9982       0.9905
    17301    F   H   -65.4   -40.3    0.0186   0.0359    0.9455     -64.9     -35.5     32.2       0.0518       0.2243      -5.0000      -5.0000       0.9952       0.9941
    17302    W   H   -66.6   -40.2    0.0191   0.0398    0.9411     -68.1     -40.5     35.3       0.0372       0.2377      -5.0000      -5.0000       0.9935       0.9955
    17303    L   H   -65.5   -38.7    0.0202   0.0493    0.9305     -68.3     -37.7     24.2       0.0664       0.2678      -5.0000      -5.0000       0.9967       0.9902
    17304    T   H   -66.6   -35.7    0.0197   0.0694    0.9109     -71.8     -31.9     39.3       0.1577       0.3162      -5.0000      -5.0000       0.9988       0.9713
    17305    D   H   -74.3   -27.8    0.0200   0.1437    0.8363     -76.9     -20.4     75.4       0.1527       0.4610      -5.0000      -5.0000       0.9928       0.9804
    17306    K   H   -88.2     5.9    0.0197   0.4255    0.5548     -85.1      -3.0     73.2       0.3117       0.6987      -5.0000      -5.0000       0.9882       0.9269
    17307    K   C    51.4    12.9    0.0243   0.8986    0.0772      56.1      -0.7    131.2       0.1783       0.3495       5.0000      -5.0000       0.1347       0.9680
    17308    I   C   -90.3   -42.7    0.0295   0.8887    0.0817     -89.3     -45.1     27.6       0.9990       0.3765      -5.0000      -3.0000       0.9923       0.5905
    17309    M   C  -106.2   121.5    0.0396   0.8979    0.0624    -102.2     126.1     12.4       0.1096       0.3621      -5.0000       5.0000       0.9794       0.0152
    17310    P   C   -63.5   149.2    0.0439   0.8958    0.0604     -61.6     147.3     30.4       0.6117       0.3688      -5.0000       5.0000       0.9950       0.1121
    17311    G   C    65.1     0.2    0.0516   0.8952    0.0532      54.0      -1.9     16.0       0.8879       0.3714       3.0000      -5.0000       0.4186       0.7340
    17312    L   C   -84.5   143.4    0.3074   0.6432    0.0494     -83.5     146.0     19.9       0.5765       0.7237      -5.0000       5.0000       0.9860       0.1635
    17313    A   C  -105.4   148.2    0.3333   0.6161    0.0505    -102.6     148.7     15.8       0.6783       0.7422      -5.0000       5.0000       0.9944       0.3132
    17314    M   C   -99.9   146.5    0.2692   0.6520    0.0788    -100.3     147.6     13.7       0.8789       0.7576      -5.0000       5.0000       0.9575       0.3417
    17315    A   C   -81.9   -29.2    0.0913   0.7696    0.1391     -86.9     -32.7     18.7       0.9161       0.6320      -5.0000      -3.0000       0.9860       0.6061
    17316    N   C   -89.0   -21.4    0.0468   0.7233    0.2299     -87.0     -21.1     16.6       0.8136       0.6513      -5.0000      -5.0000       0.8918       0.7254
    17317    R   C   -87.7   -24.0    0.0635   0.5990    0.3375     -88.2     -20.5     62.8       0.8385       0.7724      -5.0000      -5.0000       0.9819       0.7633
    17318    N   C   -81.1   -24.8    0.0793   0.5675    0.3533     -79.7     -25.3     15.6       0.6614       0.8101      -5.0000      -5.0000       0.9665       0.7173
    17319    I   C   -95.7   -36.4    0.1010   0.6430    0.2560     -98.5     -39.0      6.8       0.9777       0.7868      -5.0000      -5.0000       0.9970       0.6503
    17320    C   C  -101.3   -19.5    0.1157   0.6247    0.2596    -110.5     -19.4     13.0       0.9906       0.8134      -5.0000      -3.0000       0.9688       0.5578
    17321    R   C   -86.6   -22.4    0.0523   0.7904    0.1573     -92.5     -24.5     46.2       0.7723       0.5745      -5.0000      -5.0000       0.9684       0.6832
    17322    D   C   -83.2   140.7    0.0445   0.8478    0.1077     -79.6     142.7     36.9       0.9924       0.4719      -5.0000       5.0000       0.9361       0.4256
    17323    R   C   -85.5   -17.7    0.0396   0.7989    0.1615     -87.1     -12.5     62.0       0.9233       0.5477      -5.0000      -5.0000       0.9539       0.6513
    17324    G   C    77.7    -1.6    0.0331   0.8481    0.1188      73.0      -0.7      8.7       0.8386       0.4602       5.0000      -5.0000       0.3400       0.7924
    17325    A   C   -79.0   -26.6    0.0355   0.7059    0.2586     -84.0     -24.4      9.1       0.8522       0.6501      -5.0000      -5.0000       0.9938       0.7584
    17326    Y   C   -83.3   -29.6    0.0355   0.5643    0.4002     -89.0     -24.6     25.5       0.4985       0.7355      -5.0000      -5.0000       0.8990       0.8168
    17327    T   H   -85.4   -31.4    0.0300   0.4008    0.5692     -90.7     -28.2      4.8       0.7867       0.7212      -5.0000      -5.0000       0.9983       0.7097
    17328    D   H   -65.5   -40.1    0.0216   0.0981    0.8803     -65.8     -38.4     10.9       0.2960       0.3850      -5.0000      -5.0000       0.9963       0.9404
    17329    F   H   -64.7   -41.0    0.0209   0.0407    0.9385     -66.3     -39.6      5.0       0.0602       0.2463      -5.0000      -5.0000       0.9828       0.9933
    17330    S   H   -62.0   -41.5    0.0212   0.0337    0.9450     -61.6     -42.6      2.3       0.0456       0.2271      -5.0000      -5.0000       0.9969       0.9920
    17331    C   H   -63.8   -42.0    0.0209   0.0344    0.9446     -63.2     -42.9      5.0       0.0473       0.2283      -5.0000      -5.0000       0.9947       0.9949
    17332    L   H   -62.1   -42.7    0.0199   0.0308    0.9493     -62.5     -41.7     10.0       0.0654       0.2136      -5.0000      -5.0000       0.9910       0.9932
    17333    L   H   -63.1   -45.3    0.0186   0.0321    0.9494     -62.6     -43.9      3.3       0.0643       0.2127      -5.0000      -5.0000       0.9964       0.9958
    17334    F   H   -66.0   -38.4    0.0175   0.0340    0.9484     -64.7     -37.5     13.8       0.0372       0.2151      -5.0000      -5.0000       0.9895       0.9930
    17335    A   H   -63.3   -37.6    0.0185   0.0368    0.9447     -62.9     -36.2     21.4       0.1649       0.2268      -5.0000      -5.0000       0.9951       0.9835
    17336    H   H   -71.0   -33.4    0.0204   0.0403    0.9393     -70.1     -33.1     38.4       0.0818       0.2437      -5.0000      -5.0000       0.9904       0.9928
    17337    L   H   -70.4   -29.3    0.0209   0.0582    0.9210     -71.1     -29.9      9.6       0.1698       0.2930      -5.0000      -5.0000       0.9942       0.9747
    17338    R   H   -74.3   -28.6    0.0172   0.1442    0.8386     -75.0     -25.7     93.3       0.1663       0.4522      -5.0000      -5.0000       0.9916       0.9701
    17339    T   H   -98.4    -3.8    0.0170   0.2527    0.7303     -96.3      -0.2     68.3       0.5197       0.5885      -5.0000      -5.0000       0.9891       0.9207
    17340    K   C   -94.0   118.7    0.0228   0.8911    0.0861     -95.1     118.2     95.4       0.1979       0.3643      -5.0000       5.0000       0.9114       0.0381
    17341    P   C   -71.7   154.7    0.0305   0.9181    0.0514     -68.7     148.9     27.3       0.2323       0.3071      -5.0000       5.0000       0.9977       0.0273
    17342    N   C   -76.7   138.5    0.0261   0.9032    0.0707     -77.7     135.6     57.1       0.0803       0.3409      -5.0000       5.0000       0.9760       0.0092
    17343    P   H   -54.0   -30.2    0.0252   0.0644    0.9104     -54.9     -30.2     55.6       0.0977       0.3231      -5.0000      -5.0000       0.9985       0.9921
    17344    K   H   -66.1   -31.8    0.0211   0.0481    0.9308     -65.4     -32.4    151.8       0.0587       0.2676      -5.0000      -5.0000       0.9935       0.9940
    17345    I   H   -68.4   -41.6    0.0215   0.0360    0.9425     -67.9     -42.4     31.8       0.0652       0.2348      -5.0000      -5.0000       0.9988       0.9806
    17346    I   H   -60.8   -44.9    0.0198   0.0320    0.9482     -60.4     -46.0      3.2       0.2112       0.2169      -5.0000      -5.0000       0.9993       0.9805
    17347    E   H   -60.8   -38.1    0.0179   0.0323    0.9498     -60.0     -39.0     67.3       0.2466       0.2110      -5.0000      -5.0000       0.9979       0.9749
    17348    K   H   -64.3   -38.9    0.0171   0.0315    0.9514     -65.1     -38.8    114.0       0.1334       0.2055      -5.0000      -5.0000       0.9896       0.9842
    17349    I   H   -66.4   -45.8    0.0171   0.0307    0.9522     -65.6     -45.9      2.9       0.0593       0.2031      -5.0000      -5.0000       0.9993       0.9862
    17350    I   H   -65.6   -45.0    0.0185   0.0270    0.9545     -62.3     -47.0      3.7       0.2308       0.1966      -5.0000      -5.0000       0.9988       0.9797
    17351    T   H   -64.2   -40.7    0.0190   0.0282    0.9528     -62.5     -41.3     44.8       0.1128       0.2019      -5.0000      -5.0000       0.9988       0.9844
    17352    E   H   -68.5   -37.5    0.0187   0.0286    0.9526     -63.9     -37.6     58.7       0.1091       0.2025      -5.0000      -5.0000       0.9947       0.9786
    17353    A   H   -63.1   -42.4    0.0184   0.0282    0.9535     -61.7     -44.1      1.3       0.0513       0.1997      -5.0000      -5.0000       0.9968       0.9907
    17354    V   H   -64.5   -41.0    0.0187   0.0286    0.9527     -62.3     -40.3     13.9       0.2490       0.2023      -5.0000      -5.0000       0.9994       0.9699
    17355    E   H   -64.2   -42.2    0.0191   0.0290    0.9519     -63.8     -43.4     85.9       0.3628       0.2049      -5.0000      -5.0000       0.9894       0.9655
    17356    I   H   -63.2   -43.7    0.0192   0.0308    0.9500     -63.2     -43.8     12.0       0.1346       0.2109      -5.0000      -5.0000       0.9991       0.9806
    17357    E   H   -61.5   -42.3    0.0182   0.0330    0.9488     -61.1     -39.3     11.3       0.1573       0.2143      -5.0000      -5.0000       0.9929       0.9819
    17358    K   H   -64.3   -40.8    0.0179   0.0348    0.9473     -61.9     -38.8     82.9       0.1397       0.2187      -5.0000      -5.0000       0.9928       0.9849
    17359    E   H   -65.7   -39.5    0.0185   0.0389    0.9426     -67.5     -36.3     69.0       0.2084       0.2329      -5.0000      -5.0000       0.9965       0.9812
    17360    Y   H   -67.9   -39.8    0.0183   0.0478    0.9338     -72.0     -34.7     13.9       0.1810       0.2573      -5.0000      -5.0000       0.9955       0.9775
    17361    Y   H   -72.2   -37.8    0.0214   0.0693    0.9094     -77.3     -34.3     44.1       0.2456       0.3217      -5.0000      -5.0000       0.9936       0.9717
    17362    S   H   -74.4   -21.5    0.0221   0.1084    0.8694     -79.2     -16.5     21.4       0.4131       0.4068      -5.0000      -5.0000       0.9975       0.9379
    17363    N   H   -85.3   -14.8    0.0204   0.4430    0.5366     -85.5     -12.3     74.3       0.1303       0.7046      -5.0000      -5.0000       0.9620       0.9790
    17364    S   C   -87.1   -19.2    0.0238   0.5994    0.3768     -86.0     -17.4     17.9       0.9508       0.6951      -5.0000      -5.0000       0.9872       0.7171
    17365    L   C   -91.2   129.8    0.0264   0.8572    0.1164     -78.1     130.8     20.0       0.6820       0.4354      -5.0000       5.0000       0.9883       0.1865
    17366    P   C   -63.2   142.1    0.0389   0.8479    0.1132     -62.2     142.6     14.9       0.7404       0.4667      -5.0000       5.0000       0.9964       0.2334
    17367    V   H   -79.8   -29.1    0.0406   0.3341    0.6253     -75.8     -32.4     12.1       0.5007       0.7190      -5.0000      -5.0000       0.9992       0.8784
    17368    E   H   -69.2   -34.2    0.0421   0.2834    0.6744     -66.6     -35.3     82.7       0.2052       0.6886      -5.0000      -5.0000       0.9886       0.9346
    17369    K   H   -75.3   -27.0    0.0343   0.1845    0.7812     -74.9     -26.2     42.4       0.2837       0.5648      -5.0000      -5.0000       0.9919       0.9687
    17370    F   H   -89.0   -16.9    0.0337   0.3857    0.5806     -89.0     -19.3     27.6       0.2453       0.7257      -5.0000      -5.0000       0.9937       0.8637
    17371    G   C    81.9    -0.6    0.0290   0.8903    0.0806      84.6      -3.1     20.3       0.7359       0.3725       5.0000      -5.0000       0.0879       0.8233
    17372    M   C   -90.4   151.0    0.0528   0.8789    0.0684     -88.5     151.6     16.3       0.7053       0.4116      -5.0000       5.0000       0.9864       0.2339
    17373    D   C   -85.9   113.1    0.0398   0.8864    0.0738     -83.1     110.6     37.6       0.2250       0.3892      -5.0000       5.0000       0.8689       0.0581
    17374    L   H   -61.1   -31.0    0.0244   0.0996    0.8761     -61.6     -32.0     36.3       0.0642       0.3970      -5.0000      -5.0000       0.9913       0.9910
    17375    K   H   -63.5   -37.8    0.0222   0.0524    0.9254     -63.9     -37.7    109.4       0.0412       0.2829      -5.0000      -5.0000       0.9950       0.9913
    17376    S   H   -69.4   -34.7    0.0223   0.0395    0.9382     -68.5     -36.5     13.3       0.0807       0.2479      -5.0000      -5.0000       0.9944       0.9898
    17377    I   H   -66.1   -33.9    0.0199   0.0337    0.9464     -66.5     -31.5      3.6       0.1433       0.2226      -5.0000      -5.0000       0.9978       0.9834
    17378    H   H   -65.2   -37.6    0.0181   0.0359    0.9459     -64.4     -37.5     44.2       0.1705       0.2228      -5.0000      -5.0000       0.9958       0.9798
    17379    T   H   -67.7   -38.0    0.0172   0.0357    0.9471     -67.3     -37.6     29.7       0.2643       0.2187      -5.0000      -5.0000       0.9992       0.9675
    17380    Y   H   -65.6   -44.0    0.0173   0.0319    0.9508     -64.4     -46.3     12.6       0.0762       0.2076      -5.0000      -5.0000       0.9917       0.9927
    17381    I   H   -66.4   -43.6    0.0188   0.0270    0.9542     -63.2     -43.2      6.8       0.3511       0.1974      -5.0000      -5.0000       0.9985       0.9689
    17382    E   H   -64.2   -39.1    0.0196   0.0283    0.9522     -64.2     -39.7     28.1       0.1228       0.2043      -5.0000      -5.0000       0.9952       0.9866
    17383    F   H   -65.4   -41.7    0.0208   0.0290    0.9503     -67.7     -41.6     17.9       0.1290       0.2107      -5.0000      -5.0000       0.9890       0.9860
    17384    V   H   -67.7   -44.3    0.0199   0.0274    0.9527     -65.3     -43.6      7.5       0.1739       0.2027      -5.0000      -5.0000       0.9987       0.9700
    17385    A   H   -61.6   -44.7    0.0195   0.0299    0.9506     -62.8     -43.2      3.6       0.1081       0.2093      -5.0000      -5.0000       0.9965       0.9867
    17386    D   H   -64.3   -40.6    0.0190   0.0381    0.9429     -65.0     -41.4     21.5       0.0666       0.2324      -5.0000      -5.0000       0.9935       0.9854
    17387    G   H   -63.4   -35.4    0.0183   0.0435    0.9382     -59.6     -37.9      7.2       0.0469       0.2452      -5.0000      -5.0000       0.9505       0.9924
    17388    L   H   -64.6   -44.5    0.0189   0.0332    0.9479     -65.4     -43.4     10.8       0.0662       0.2173      -5.0000      -5.0000       0.9962       0.9965
    17389    L   H   -62.9   -38.4    0.0201   0.0360    0.9439     -62.9     -38.5     10.0       0.0449       0.2301      -5.0000      -5.0000       0.9963       0.9951
    17390    Q   H   -64.5   -38.9    0.0194   0.0394    0.9412     -63.8     -39.2     56.7       0.1585       0.2376      -5.0000      -5.0000       0.9951       0.9851
    17391    G   H   -64.6   -31.2    0.0210   0.0521    0.9269     -62.4     -32.7     27.3       0.0944       0.2780      -5.0000      -5.0000       0.9485       0.9852
    17392    F   H   -93.5     0.0    0.0271   0.1051    0.8677     -95.1       6.5     27.5       0.1197       0.4167      -5.0000      -5.0000       0.9929       0.9828
    17393    G   C    82.6    25.2    0.0226   0.8958    0.0816      88.3      22.7     29.8       0.8143       0.3537       5.0000      -5.0000       0.1057       0.8195
    17394    N   C   -95.1   141.1    0.0341   0.9134    0.0525     -92.2     137.2     40.0       0.7141       0.3211      -5.0000       5.0000       0.9250       0.1510
    17395    E   C   -75.7   -25.7    0.0499   0.9097    0.0405     -79.9     -27.5    110.9       0.8939       0.3326      -5.0000      -5.0000       0.9472       0.6881
    17396    K   C  -108.5   148.4    0.3649   0.5739    0.0612    -104.8     148.3     57.3       0.6115       0.7805      -5.0000       5.0000       0.9934       0.1481
    17397    Y   E  -112.1   134.5    0.6546   0.2863    0.0590    -110.5     135.5     69.1       0.6543       0.7305      -5.0000       5.0000       0.9978       0.1454
    17398    Y   E  -110.2   142.3    0.5163   0.4116    0.0721    -109.3     143.3     25.7       0.6559       0.8158      -5.0000       5.0000       0.9899       0.1827
    17399    N   C   -87.0   156.9    0.1260   0.8235    0.0505     -92.0     -30.2     60.1       0.9633       0.5203      -5.0000       1.0000       0.5900       0.4944
    17400    A   C   -94.6   153.2    0.0665   0.8819    0.0517     -96.8     154.4     14.4       0.5846       0.4043      -5.0000       5.0000       0.9921       0.3877
    17401    V   C   -99.0   -35.0    0.0425   0.8991    0.0584     -98.4     -34.4     67.2       0.7957       0.3602      -5.0000      -5.0000       0.9945       0.8411
    17402    N   C  -121.1   121.2    0.0324   0.8849    0.0826    -118.0     122.3     21.4       0.2494       0.3873      -5.0000       5.0000       0.9457       0.0430
    17403    P   C   -63.8   -28.1    0.0234   0.5193    0.4574     -63.1     -28.3     10.6       0.5366       0.7153      -5.0000      -5.0000       0.9951       0.9071
    17404    F   H   -74.1   -34.2    0.0254   0.2320    0.7426     -72.3     -34.7     25.8       0.4068       0.5946      -5.0000      -5.0000       0.9907       0.9195
    17405    E   H   -65.9   -38.3    0.0210   0.2406    0.7383     -64.7     -37.0     64.5       0.6767       0.5898      -5.0000      -5.0000       0.9946       0.8777
    17406    F   H   -66.3   -40.0    0.0221   0.0702    0.9077     -67.7     -38.3     12.5       0.1057       0.3266      -5.0000      -5.0000       0.9918       0.9850
    17407    M   H   -64.2   -40.9    0.0204   0.0457    0.9339     -65.8     -37.3     13.7       0.1324       0.2589      -5.0000      -5.0000       0.9912       0.9728
    17408    E   H   -65.0   -35.4    0.0199   0.0625    0.9176     -67.1     -30.7     40.9       0.1548       0.3005      -5.0000      -5.0000       0.9963       0.9851
    17409    D   H   -70.4   -42.8    0.0230   0.1194    0.8576     -77.4     -32.7     30.4       0.3412       0.4298      -5.0000      -5.0000       0.9817       0.9603
    17410    V   H   -74.5   -36.2    0.0275   0.1272    0.8454     -83.2     -32.4     10.2       0.3396       0.4579      -5.0000      -5.0000       0.9989       0.9403
    17411    A   H   -71.3   -34.9    0.0271   0.2152    0.7577     -78.0     -30.6     12.5       0.4739       0.5813      -5.0000      -5.0000       0.9940       0.8987
    17412    T   H   -81.2   -23.7    0.0244   0.2678    0.7078     -84.6     -18.2     41.0       0.3239       0.6263      -5.0000      -5.0000       0.9977       0.9059
    17413    A   C   -69.1   -15.9    0.0278   0.5454    0.4268     -68.8     -21.3     50.6       0.7835       0.7223      -5.0000      -5.0000       0.9372       0.7943
    17414    G   C    79.3     7.8    0.0277   0.8868    0.0856      76.9       7.3     29.9       0.6200       0.3789       5.0000      -5.0000       0.2274       0.8419
    17415    K   C   -91.4   -28.7    0.0464   0.8763    0.0773     -92.8     -27.4     77.3       0.9938       0.4150      -5.0000      -3.0000       0.9570       0.5524
    17416    T   C   -96.0   154.2    0.0508   0.8324    0.1168     -93.4     157.0     25.7       0.9483       0.5051      -5.0000       5.0000       0.9979       0.3917
    17417    T   C   -80.8   -24.7    0.0320   0.8031    0.1649     -84.0     -25.2     33.0       0.9587       0.5311      -5.0000      -3.0000       0.9918       0.5670
    17418    F   H   -72.1   -36.6    0.0312   0.3929    0.5759     -73.9     -32.5     38.1       0.2346       0.7220      -5.0000      -5.0000       0.9862       0.9587
    17419    F   H   -72.5   -35.9    0.0279   0.1791    0.7930     -77.9     -31.3     31.2       0.1909       0.5388      -5.0000      -5.0000       0.9884       0.9578
    17420    E   H   -70.5   -34.5    0.0364   0.2062    0.7574     -74.1     -33.6     50.1       0.2941       0.5976      -5.0000      -5.0000       0.9949       0.9359
    17421    K   H   -73.6   -35.2    0.0457   0.2930    0.6613     -78.8     -29.6     94.0       0.3084       0.7046      -5.0000      -5.0000       0.9864       0.9203
    17422    K   H   -79.4   -34.7    0.0534   0.3011    0.6454     -90.3     -30.7     71.1       0.3675       0.7286      -5.0000      -5.0000       0.9888       0.8526
    17423    V   H   -74.0   -38.6    0.0372   0.1619    0.8010     -82.0     -40.0     12.7       0.5045       0.5416      -5.0000      -5.0000       0.9992       0.9170
    17424    S   H   -63.6   -32.9    0.0233   0.0936    0.8831     -64.0     -25.8     47.4       0.3386       0.3815      -5.0000      -5.0000       0.9930       0.9434
    17425    D   H   -68.7   -38.2    0.0234   0.0942    0.8825     -70.1     -33.2     59.0       0.1797       0.3828      -5.0000      -5.0000       0.9934       0.9741
    17426    Y   H   -71.7   -36.1    0.0236   0.0898    0.8865     -73.1     -30.6     31.8       0.1543       0.3748      -5.0000      -5.0000       0.9918       0.9872
    17427    Q   H   -68.8   -36.3    0.0262   0.1088    0.8649     -71.4     -30.7     40.3       0.2865       0.4208      -5.0000      -5.0000       0.9953       0.9311
    17428    K   H   -69.7   -33.5    0.0297   0.1752    0.7951     -72.3     -28.9     97.9       0.2340       0.5387      -5.0000      -5.0000       0.9870       0.9577
    17429    A   H   -77.0   -23.1    0.0521   0.3287    0.6192     -82.6     -20.6     21.5       0.6619       0.7432      -5.0000      -5.0000       0.9929       0.7892
    17430    S   C   -85.0   -15.2    0.1172   0.4558    0.4271     -87.9      -7.4     26.0       0.8923       0.8854      -5.0000      -5.0000       0.9478       0.6746
    17431    D   C   -87.9   -32.8    0.2079   0.4333    0.3588     -90.9     -34.9     26.6       0.8849       0.9618      -5.0000      -5.0000       0.9937       0.6535
    17432    M   C   -90.3   -20.1    0.1644   0.5310    0.3046     -93.0     -21.9     42.2       0.9573       0.9057      -5.0000      -5.0000       0.9902       0.6405
    17433    S   C   -94.1   159.6    0.2128   0.5853    0.2019     -88.3     157.5     33.3       0.8567       0.8791      -5.0000       5.0000       0.9900       0.3651
    17434    K   C   -90.0   -25.3    0.0831   0.8214    0.0954     -91.3     -25.9    124.0       0.9968       0.5394      -5.0000      -5.0000       0.9561       0.5624
    17435    S   C   -85.5   156.0    0.0556   0.8824    0.0619     -79.4     157.7     75.5       0.9982       0.4035      -5.0000       1.0000       0.9763       0.4927
    17436    A   C   -84.4   -29.7    0.0520   0.8915    0.0565     -85.0     152.2     68.5       1.0000       0.3808      -5.0000      -3.0000       0.9769       0.5074
    17437    T   C  -104.2   121.4    0.0466   0.8914    0.0620    -104.2     120.8     72.9       0.3101       0.3801      -5.0000       5.0000       0.9934       0.0516
    17438    P   C   -62.4   -28.0    0.0353   0.8938    0.0709     -62.3     -28.4     78.1       0.9949       0.3697      -5.0000      -3.0000       0.9915       0.5483
    17439    S   C   -87.6   -18.1    0.0462   0.8864    0.0674     -87.8     -19.1     68.2       0.9230       0.3921      -5.0000      -5.0000       0.9331       0.6793
    17440    K   C  -101.3   164.1    0.2679   0.6722    0.0599    -103.9     162.6     95.0       0.9710       0.7177      -5.0000       5.0000       0.9478       0.3603
    17441    E   E  -110.2   144.1    0.6749   0.2864    0.0387    -109.3     140.8     82.1       0.2695       0.6821      -5.0000       5.0000       0.9940       0.0516
    17442    I   E  -119.0   134.3    0.8252   0.1467    0.0281    -117.7     135.6      5.5       0.0659       0.4921      -5.0000       5.0000       0.9988       0.0097
    17443    N   E  -119.4   143.0    0.8580   0.1156    0.0264    -119.5     142.8     56.1       0.1654       0.4340      -5.0000       5.0000       0.9947       0.0161
    17444    F   E  -105.0   157.7    0.6876   0.2795    0.0330    -105.6     156.2     20.8       0.6083       0.6612      -5.0000       5.0000       0.9983       0.1419
    17445    D   C   -88.9   164.3    0.2561   0.6694    0.0744     -94.3     159.9     46.8       0.7559       0.7381      -5.0000       5.0000       0.9791       0.1583
    17446    D   C   -73.6   -17.2    0.0521   0.7307    0.2172     -71.7     -20.6     91.7       0.5864       0.6508      -5.0000      -5.0000       0.9871       0.8305
    17447    D   C   -86.2   -34.5    0.0370   0.8429    0.1201     -89.6     -30.3     57.8       0.6604       0.4739      -5.0000      -5.0000       0.9778       0.8418
    17448    F   C   -87.0   -25.0    0.0437   0.8605    0.0958     -86.9     -22.2     24.3       0.6199       0.4467      -5.0000      -5.0000       0.9514       0.7435
```
