## Supplementary material for "A multi-task deep-learning system for predicting membrane associations and secondary structures of proteins": Code and Raw Data: 1k4iA.spXout

```
#     index  AA  SS   phi1    psi1     P_E       P_C       P_H     phi0      psi0       ASA        S_pk         S_SS      pk_phi       pk_psi     pkc_phi       pkc_ps
    13356    M   C   -90.1   128.3    0.0412   0.8998    0.0591     -94.2     127.8     72.9       0.1693       0.3582      -5.0000       5.0000       0.9922       0.0409
    13357    P   C   -66.6   158.2    0.0437   0.8875    0.0688     -68.1     156.8     49.5       0.2244       0.3887      -5.0000       5.0000       0.9977       0.0654
    13358    S   C   -87.0   159.2    0.0449   0.8768    0.0782     -87.8     158.6     54.0       0.6668       0.4133      -5.0000       5.0000       0.9901       0.1826
    13359    T   C   -91.0   -19.2    0.0410   0.8337    0.1253     -93.3     -19.8     81.8       0.9900       0.4942      -5.0000      -5.0000       0.9969       0.5664
    13360    D   C   -84.4   -25.9    0.0331   0.8606    0.1063     -85.1     -24.4    109.5       0.9761       0.4372      -5.0000      -5.0000       0.9780       0.5798
    13361    S   C   -91.7   -22.4    0.0328   0.8566    0.1106     -87.5     -20.5     87.1       0.9964       0.4444      -5.0000      -5.0000       0.9764       0.5747
    13362    I   C   -95.1   128.3    0.0359   0.8900    0.0741     -94.3     127.5     62.7       0.1858       0.3787      -5.0000       5.0000       0.9959       0.0242
    13363    P   C   -63.3   150.5    0.0380   0.8867    0.0753     -61.3     147.9     79.0       0.4849       0.3874      -5.0000       5.0000       0.9957       0.1277
    13364    K   C   -79.4   -30.5    0.0387   0.8602    0.1011     -83.2     -28.9    157.1       0.9906       0.4434      -5.0000      -1.0000       0.9809       0.5069
    13365    S   C   -93.4   160.8    0.0474   0.8504    0.1021     -91.3     164.6     51.9       0.9996       0.4691      -5.0000       5.0000       0.9626       0.4215
    13366    N   C   -95.6   166.7    0.0474   0.8646    0.0880     -93.6      -7.2     79.7       0.9445       0.4408      -5.0000       1.0000       0.9270       0.4619
    13367    F   C   -98.4   153.7    0.0663   0.8600    0.0737     -96.8     154.1     16.0       0.8808       0.4567      -5.0000       5.0000       0.9740       0.2575
    13368    D   C   -96.0   155.0    0.0512   0.8882    0.0606     -88.4     156.7     53.7       0.9504       0.3889      -5.0000       3.0000       0.9850       0.4259
    13369    A   C   -91.7   161.2    0.0360   0.8021    0.1619     -84.9     159.6     23.9       0.9942       0.5383      -5.0000       3.0000       0.9935       0.2857
    13370    I   H   -59.9   -51.5    0.0255   0.0718    0.9028     -61.0     -54.8      9.1       0.7220       0.3413      -5.0000      -5.0000       0.9994       0.8315
    13371    P   H   -56.8   -38.0    0.0232   0.0507    0.9261     -57.5     -38.9     48.4       0.2308       0.2817      -5.0000      -5.0000       0.9989       0.9710
    13372    D   H   -67.1   -36.4    0.0240   0.0457    0.9303     -67.3     -36.4     75.0       0.0951       0.2711      -5.0000      -5.0000       0.9928       0.9756
    13373    V   H   -65.5   -41.5    0.0216   0.0342    0.9442     -65.4     -42.3      1.9       0.0617       0.2298      -5.0000      -5.0000       0.9992       0.9902
    13374    I   H   -60.7   -41.7    0.0193   0.0320    0.9487     -60.8     -41.4      7.7       0.1518       0.2152      -5.0000      -5.0000       0.9991       0.9886
    13375    Q   H   -61.9   -41.4    0.0207   0.0322    0.9470     -62.2     -40.5     71.3       0.0921       0.2208      -5.0000      -5.0000       0.9960       0.9900
    13376    A   H   -66.2   -38.5    0.0226   0.0332    0.9443     -65.1     -38.9     14.5       0.1034       0.2300      -5.0000      -5.0000       0.9973       0.9904
    13377    F   H   -67.9   -37.6    0.0215   0.0335    0.9450     -67.0     -39.8     10.6       0.0909       0.2275      -5.0000      -5.0000       0.9968       0.9849
    13378    K   H   -63.8   -26.0    0.0222   0.0561    0.9217     -64.0     -26.9     82.8       0.2059       0.2925      -5.0000      -5.0000       0.9946       0.9802
    13379    N   H   -85.5    10.8    0.0238   0.1629    0.8133     -86.8      15.7     78.9       0.1785       0.5031      -5.0000      -5.0000       0.9661       0.9592
    13380    G   C    88.2    17.1    0.0240   0.9242    0.0518      82.8      15.7     25.1       0.4853       0.2873       5.0000      -5.0000       0.0464       0.9132
    13381    E   C   -92.9   154.0    0.2462   0.7306    0.0231     -91.3     150.4     60.0       0.5932       0.6022      -5.0000       5.0000       0.9921       0.1509
    13382    F   E   -93.3   136.0    0.8790   0.0984    0.0226     -92.7     134.5     15.6       0.0691       0.3890      -5.0000       5.0000       0.9975       0.0076
    13383    V   E  -118.4   131.1    0.9093   0.0691    0.0216    -114.0     129.5      6.0       0.2984       0.3221      -5.0000       5.0000       0.9992       0.0335
    13384    V   E  -109.1   118.1    0.9239   0.0531    0.0230    -108.4     120.0      5.2       0.1236       0.2875      -5.0000       5.0000       0.9992       0.0154
    13385    V   E  -109.5   120.1    0.8927   0.0883    0.0190    -108.7     118.4      5.6       0.1049       0.3559      -5.0000       5.0000       0.9993       0.0157
    13386    L   E  -108.1   135.2    0.8248   0.1552    0.0199    -109.8     137.4     11.6       0.2652       0.4789      -5.0000       5.0000       0.9982       0.0379
    13387    D   C   -97.2   157.4    0.2781   0.6977    0.0243     -95.8     157.1     14.8       0.6971       0.6347      -5.0000       5.0000       0.9839       0.1985
    13388    D   C   -99.9   124.5    0.0553   0.9022    0.0425     -97.7     118.0     27.4       0.3533       0.3523      -5.0000       5.0000       0.9813       0.0383
    13389    P   C   -55.6   -20.1    0.0325   0.8915    0.0760     -57.5     -17.6     72.4       0.3719       0.3730      -5.0000      -5.0000       0.9959       0.9541
    13390    S   C   -85.4     2.7    0.0324   0.8945    0.0732     -86.6       5.8     54.8       0.3912       0.3660      -5.0000      -5.0000       0.9318       0.9439
    13391    R   C   -91.0   -22.9    0.0362   0.8770    0.0867     -94.7     -23.9     42.3       0.9683       0.4072      -5.0000      -5.0000       0.9005       0.6498
    13392    E   C   -79.5   -32.7    0.0428   0.8516    0.1056     -81.7     -31.9     71.1       0.9840       0.4635      -5.0000      -1.0000       0.9580       0.5193
    13393    N   C   -96.3   166.4    0.0363   0.8519    0.1119     -96.4     165.5     29.2       0.8862       0.4569      -5.0000       5.0000       0.8414       0.3217
    13394    E   H   -76.8   -28.7    0.0375   0.4589    0.5036     -79.0     -21.7     21.6       0.7160       0.7519      -5.0000      -5.0000       0.9846       0.8841
    13395    A   H   -69.6   -35.6    0.0372   0.2430    0.7198     -74.8     -28.6     10.7       0.2917       0.6397      -5.0000      -5.0000       0.9606       0.9577
    13396    D   H   -64.5   -37.6    0.0281   0.1730    0.7989     -66.2     -36.1     22.9       0.3010       0.5309      -5.0000      -5.0000       0.9927       0.9560
    13397    L   H   -68.6   -40.1    0.0228   0.0664    0.9108     -70.5     -36.9      8.5       0.0929       0.3200      -5.0000      -5.0000       0.9938       0.9869
    13398    I   H   -66.1   -48.6    0.0202   0.0469    0.9329     -69.2     -46.2      9.7       0.0902       0.2614      -5.0000      -5.0000       0.9987       0.9901
    13399    I   H   -67.8   -39.7    0.0216   0.0463    0.9321     -72.9     -39.2     21.7       0.1254       0.2645      -5.0000      -5.0000       0.9984       0.9877
    13400    A   H   -65.7   -42.2    0.0256   0.0662    0.9082     -76.3     -39.3      5.1       0.1321       0.3286      -5.0000      -5.0000       0.9960       0.9740
    13401    A   H   -64.2   -34.1    0.0210   0.0916    0.8873     -72.2     -27.8      3.4       0.0831       0.3699      -5.0000      -5.0000       0.9937       0.9821
    13402    E   H   -68.7   -25.2    0.0190   0.1229    0.8581     -70.7     -25.1     65.8       0.1682       0.4226      -5.0000      -5.0000       0.9957       0.9687
    13403    S   H   -90.8   -11.9    0.0237   0.1719    0.8044     -96.7     -14.6     44.6       0.1827       0.5156      -5.0000      -5.0000       0.9889       0.9732
    13404    V   C   -97.0   139.7    0.0295   0.8430    0.1275    -101.0     141.5      8.3       0.8285       0.4647      -5.0000       5.0000       0.9981       0.1218
    13405    T   C  -100.3   160.2    0.0264   0.8788    0.0948    -100.4     167.8     30.8       0.1922       0.3940      -5.0000       5.0000       0.9978       0.0573
    13406    T   H   -56.2   -37.0    0.0251   0.0543    0.9206     -57.8     -34.8     46.8       0.0583       0.2974      -5.0000      -5.0000       0.9989       0.9930
    13407    E   H   -62.8   -40.4    0.0235   0.0334    0.9431     -61.2     -39.5     72.3       0.0814       0.2339      -5.0000      -5.0000       0.9966       0.9912
    13408    Q   H   -63.8   -43.0    0.0232   0.0322    0.9446     -64.1     -42.8     34.1       0.1024       0.2291      -5.0000      -5.0000       0.9935       0.9936
    13409    M   H   -63.7   -41.7    0.0219   0.0323    0.9458     -64.4     -41.3     10.8       0.1233       0.2249      -5.0000      -5.0000       0.9956       0.9896
    13410    A   H   -60.6   -42.2    0.0197   0.0314    0.9490     -60.2     -41.9      7.5       0.1129       0.2144      -5.0000      -5.0000       0.9961       0.9855
    13411    F   H   -63.4   -41.0    0.0188   0.0362    0.9450     -64.1     -41.6     27.3       0.0979       0.2259      -5.0000      -5.0000       0.9922       0.9910
    13412    M   H   -65.1   -38.6    0.0201   0.0404    0.9395     -64.5     -39.5      9.9       0.1333       0.2429      -5.0000      -5.0000       0.9960       0.9874
    13413    V   H   -72.1   -40.7    0.0211   0.0463    0.9326     -71.0     -40.7     17.4       0.2671       0.2629      -5.0000      -5.0000       0.9989       0.9601
    13414    R   H   -70.3   -33.5    0.0255   0.0799    0.8946     -70.1     -34.8     79.2       0.4754       0.3595      -5.0000      -5.0000       0.9963       0.9345
    13415    H   H   -92.5   -16.1    0.0366   0.2043    0.7592     -91.4     -13.9     20.5       0.8365       0.5958      -5.0000      -5.0000       0.9828       0.7962
    13416    S   C  -102.5   164.3    0.0906   0.7952    0.1143     -94.0     168.6     11.2       0.9584       0.5895      -5.0000       3.0000       0.9700       0.3792
    13417    S   C   -97.1   -11.2    0.0431   0.9074    0.0495     -95.5     -10.5     13.6       0.9988       0.3390      -5.0000      -3.0000       0.9859       0.6215
    13418    G   C    85.1  -159.2    0.0843   0.8768    0.0389      82.1    -159.6      3.1       0.9286       0.4096       5.0000       5.0000       0.3445       0.3038
    13419    L   E   -98.0   143.5    0.6156   0.3472    0.0372    -101.2     140.9      8.4       0.2706       0.7176      -5.0000       5.0000       0.9883       0.0647
    13420    I   E  -107.4   125.5    0.6157   0.3565    0.0278    -111.4     122.4      3.7       0.5054       0.6972      -5.0000       5.0000       0.9966       0.1556
    13421    C   E  -102.9   134.6    0.6069   0.3609    0.0322    -103.3     135.2      3.2       0.5450       0.7115      -5.0000       5.0000       0.9683       0.1937
    13422    A   E  -112.4   140.0    0.5732   0.3898    0.0370    -114.4     136.6      5.7       0.0559       0.7357      -5.0000       5.0000       0.9960       0.0086
    13423    P   C   -72.8   146.8    0.1763   0.7882    0.0356     -66.7     145.9     12.6       0.4131       0.5573      -5.0000       5.0000       0.9960       0.1884
    13424    L   C   -91.6   147.2    0.0816   0.8743    0.0441     -93.0     150.9     10.3       0.5298       0.4183      -5.0000       5.0000       0.9912       0.1065
    13425    T   C   -86.2   146.6    0.0354   0.8941    0.0705     -84.2     144.0     49.1       0.1323       0.3690      -5.0000       5.0000       0.9966       0.0142
    13426    P   H   -52.6   -31.2    0.0228   0.2572    0.7200     -54.9     -28.3     57.4       0.1621       0.6117      -5.0000      -5.0000       0.9942       0.9816
    13427    E   H   -66.5   -30.5    0.0230   0.1807    0.7963     -70.5     -27.0    130.8       0.0984       0.5256      -5.0000      -5.0000       0.9928       0.9827
    13428    R   H   -80.8   -23.7    0.0248   0.1925    0.7827     -83.5     -16.5     87.4       0.0868       0.5468      -5.0000      -5.0000       0.9863       0.9866
    13429    T   H   -66.7   -38.3    0.0248   0.2084    0.7668     -74.5     -38.1      7.7       0.2530       0.5663      -5.0000      -5.0000       0.9984       0.9455
    13430    T   H   -65.8   -26.6    0.0206   0.0962    0.8831     -67.9     -24.6     91.6       0.0747       0.3778      -5.0000      -5.0000       0.9981       0.9898
    13431    A   H   -74.4    -8.7    0.0233   0.1324    0.8443     -72.0     -11.0     50.8       0.1132       0.4535      -5.0000      -5.0000       0.9902       0.9901
    13432    L   C   -86.1   170.9    0.0268   0.6095    0.3636     -89.4     170.3      9.6       0.9269       0.6979      -5.0000       5.0000       0.9932       0.4206
    13433    D   C    34.6   135.3    0.0289   0.9045    0.0667      38.6     -41.2     91.9       0.9981       0.3401       1.0000       3.0000       0.5175       0.3995
    13434    L   C   -97.7   134.3    0.0375   0.9137    0.0489     -93.7     138.0     16.1       0.1828       0.3214      -5.0000       5.0000       0.9940       0.0238
    13435    P   C   -65.1   150.8    0.0754   0.8704    0.0542     -64.2     147.7     54.2       0.5817       0.4311      -5.0000       5.0000       0.9956       0.1149
    13436    Q   C   -77.5   147.9    0.1051   0.8042    0.0908     -78.7     150.6     57.7       0.6547       0.5733      -5.0000       5.0000       0.9837       0.3167
    13437    M   C   -90.4   144.6    0.1604   0.7731    0.0665     -91.8     -32.4     15.7       0.9996       0.6123      -5.0000       1.0000       0.9838       0.4818
    13438    V   C  -109.7   140.5    0.2275   0.7136    0.0590    -107.5     138.2     13.3       0.4184       0.6777      -5.0000       5.0000       0.9987       0.0651
    13439    T   C   -80.3   -33.5    0.0930   0.8520    0.0549     -83.0     -32.2     73.1       0.9909       0.4704      -5.0000      -5.0000       0.9955       0.5593
    13440    H   C   -98.1   153.2    0.0650   0.8691    0.0659     -99.1     156.5     81.7       0.9976       0.4358      -5.0000       3.0000       0.9738       0.4383
    13441    N   C   -95.4   156.2    0.0799   0.8585    0.0617     -89.4     163.2     31.2       0.9175       0.4593      -5.0000       5.0000       0.8563       0.3931
    13442    A   C   -88.1   -16.4    0.0774   0.8520    0.0706     -91.2     -17.8     51.7       0.9246       0.4748      -5.0000      -5.0000       0.9820       0.6894
    13443    D   C   -90.8   137.4    0.0584   0.8818    0.0598     -89.4     137.9     31.5       0.1766       0.4052      -5.0000       5.0000       0.9852       0.0171
    13444    P   C   -61.2   -20.7    0.0414   0.9011    0.0575     -58.9     -19.4     77.9       0.4457       0.3550      -5.0000      -5.0000       0.9906       0.8972
    13445    R   C   -92.6     3.2    0.0391   0.9042    0.0567     -94.8       1.9    102.0       0.7444       0.3464      -5.0000      -5.0000       0.8774       0.8014
    13446    G   C    72.1  -169.8    0.0734   0.8794    0.0472      67.9    -169.6     12.8       0.9778       0.4085       5.0000       5.0000       0.3635       0.3972
    13447    T   E   -98.5   156.0    0.5729   0.3979    0.0292     -99.9     157.3      9.5       0.5249       0.7181      -5.0000       5.0000       0.9983       0.0844
    13448    A   E  -116.1   148.3    0.8332   0.1438    0.0231    -115.7     149.3      2.2       0.3558       0.4714      -5.0000       5.0000       0.9952       0.0518
    13449    Y   E  -126.5   150.9    0.8972   0.0815    0.0212    -127.2     153.3     14.1       0.1850       0.3490      -5.0000       5.0000       0.9933       0.0195
    13450    T   E  -121.4   140.5    0.9129   0.0678    0.0193    -118.1     140.3      8.0       0.2048       0.3111      -5.0000       5.0000       0.9986       0.0205
    13451    V   E  -118.2   131.5    0.9028   0.0789    0.0183    -118.0     129.8      3.2       0.2056       0.3330      -5.0000       5.0000       0.9992       0.0214
    13452    S   E  -108.6   139.2    0.8639   0.1167    0.0194    -106.0     138.5      9.8       0.2415       0.4128      -5.0000       5.0000       0.9958       0.0191
    13453    V   E  -123.2   135.0    0.8352   0.1331    0.0318    -118.8     135.2      3.9       0.5543       0.4810      -5.0000       5.0000       0.9994       0.1064
    13454    D   E   -94.6   136.3    0.5043   0.4596    0.0361     -97.7     130.8     14.3       0.5728       0.7486      -5.0000       5.0000       0.9879       0.0857
    13455    A   C   -78.1   -16.4    0.0651   0.8824    0.0525     -78.1     -18.4     11.0       0.8060       0.4033      -5.0000      -5.0000       0.9690       0.8227
    13456    E   C   -78.9   -28.0    0.0353   0.8998    0.0648     -83.7     -25.7    117.2       0.5861       0.3555      -5.0000      -5.0000       0.9834       0.8555
    13457    H   C  -110.4   111.4    0.0335   0.9030    0.0635    -114.0     114.8     72.7       0.3617       0.3467      -5.0000       5.0000       0.9745       0.0445
    13458    P   C   -60.3   -22.4    0.0357   0.8996    0.0647     -66.0     -25.3     77.7       0.9300       0.3563      -5.0000      -5.0000       0.9871       0.6319
    13459    S   C   -83.1    -4.7    0.0412   0.8914    0.0673     -83.2      -7.4     57.3       0.6888       0.3783      -5.0000      -5.0000       0.8503       0.7749
    13460    T   C   -99.7   148.6    0.0729   0.8591    0.0680    -102.0     149.9     23.2       0.9988       0.4588      -5.0000       5.0000       0.9961       0.3574
    13461    T   C   -97.3   -18.9    0.0687   0.8725    0.0587    -104.2     -17.6     27.1       0.9587       0.4274      -5.0000      -5.0000       0.9908       0.6994
    13462    T   C  -105.2   -15.5    0.0723   0.8595    0.0682    -107.6      -9.4     17.0       0.9978       0.4581      -5.0000      -5.0000       0.9971       0.5460
    13463    G   C    64.2  -175.4    0.0755   0.8559    0.0686      59.8    -179.2      6.3       0.9580       0.4660       5.0000       1.0000       0.3671       0.4807
    13464    I   C   -93.8   134.5    0.1512   0.7757    0.0732     -93.5     138.1      8.3       0.3700       0.6134      -5.0000       5.0000       0.9963       0.1120
    13465    S   C   -84.4   158.4    0.0977   0.7904    0.1119     -79.7     157.9     12.4       0.3987       0.5992      -5.0000       5.0000       0.9914       0.0596
    13466    A   H   -64.8   -38.9    0.0315   0.1010    0.8674     -64.2     -37.4      6.1       0.0924       0.4223      -5.0000      -5.0000       0.9933       0.9827
    13467    H   H   -65.7   -39.2    0.0234   0.0719    0.9047     -65.5     -40.4     54.2       0.0788       0.3347      -5.0000      -5.0000       0.9934       0.9868
    13468    D   H   -72.6   -42.4    0.0231   0.0573    0.9196     -70.3     -41.9     11.0       0.3058       0.2986      -5.0000      -5.0000       0.9927       0.9372
    13469    R   H   -62.7   -40.5    0.0215   0.0350    0.9435     -62.3     -41.4     11.8       0.0765       0.2320      -5.0000      -5.0000       0.9941       0.9913
    13470    A   H   -60.8   -46.1    0.0202   0.0324    0.9474     -59.5     -46.7      4.0       0.2237       0.2195      -5.0000      -5.0000       0.9974       0.9801
    13471    L   H   -62.8   -40.4    0.0192   0.0328    0.9481     -63.7     -40.4     37.8       0.0839       0.2170      -5.0000      -5.0000       0.9963       0.9927
    13472    A   H   -63.9   -43.1    0.0183   0.0343    0.9474     -59.5     -44.7      3.0       0.0894       0.2184      -5.0000      -5.0000       0.9979       0.9914
    13473    C   H   -64.1   -41.7    0.0192   0.0333    0.9475     -61.9     -41.9      2.8       0.1502       0.2187      -5.0000      -5.0000       0.9961       0.9846
    13474    R   H   -65.5   -41.9    0.0213   0.0375    0.9412     -63.0     -39.5     70.3       0.0623       0.2387      -5.0000      -5.0000       0.9918       0.9880
    13475    M   H   -66.4   -36.1    0.0200   0.0422    0.9377     -66.9     -34.7     52.8       0.1410       0.2478      -5.0000      -5.0000       0.9949       0.9908
    13476    L   H   -75.8   -27.3    0.0215   0.0509    0.9275     -75.4     -22.0     10.3       0.1340       0.2768      -5.0000      -5.0000       0.9956       0.9831
    13477    A   H   -82.4   -18.2    0.0272   0.1186    0.8542     -83.8     -24.5     10.6       0.6851       0.4420      -5.0000      -5.0000       0.9948       0.8171
    13478    A   C   -92.5   110.1    0.0232   0.8457    0.1312     -89.7     110.4     29.6       0.1546       0.4510      -5.0000       5.0000       0.9777       0.0171
    13479    P   C   -60.4   -17.6    0.0282   0.8948    0.0770     -59.4     -19.1     80.5       0.1829       0.3617      -5.0000      -5.0000       0.9949       0.9747
    13480    D   C   -84.2     5.0    0.0328   0.8995    0.0678     -84.2      11.2    122.6       0.2424       0.3547      -5.0000      -5.0000       0.9507       0.9697
    13481    A   C   -89.6   154.6    0.0402   0.8932    0.0666     -88.4     155.7     14.0       0.1993       0.3737      -5.0000       5.0000       0.9812       0.0398
    13482    Q   C  -105.2   142.7    0.0399   0.8796    0.0805    -106.7     148.4     93.4       0.1949       0.4044      -5.0000       5.0000       0.9756       0.0318
    13483    P   C   -56.6   -28.7    0.0328   0.5101    0.4572     -55.1     -29.9     39.5       0.9994       0.7402      -5.0000      -3.0000       0.9982       0.6980
    13484    S   C   -70.5   -12.5    0.0283   0.5417    0.4300     -77.0     -13.4     78.6       0.2157       0.7245      -5.0000      -5.0000       0.9873       0.9567
    13485    H   C   -97.0   -10.7    0.0309   0.5768    0.3923     -94.3      -8.7     51.2       0.5619       0.7209      -5.0000      -5.0000       0.9905       0.8927
    13486    F   C   -87.3   158.1    0.0438   0.8486    0.1076     -86.8     159.5     12.3       0.9718       0.4698      -5.0000       3.0000       0.9256       0.4388
    13487    R   C   -98.4   145.7    0.0434   0.8924    0.0642     -98.4     -34.9    115.5       0.9778       0.3768      -5.0000       3.0000       0.9906       0.4564
    13488    R   C  -108.7   134.8    0.0467   0.8973    0.0560    -108.6     135.4     51.6       0.2255       0.3657      -5.0000       5.0000       0.9837       0.0176
    13489    P   C   -62.3   150.0    0.0472   0.8964    0.0564     -61.0     146.5     31.6       0.4996       0.3680      -5.0000       5.0000       0.9966       0.1046
    13490    G   C    67.8     2.6    0.0481   0.8982    0.0537      65.2       3.3     10.5       0.9953       0.3634       3.0000      -1.0000       0.4305       0.5934
    13491    H   C   -88.7   150.3    0.2274   0.7299    0.0427     -90.2     148.8     12.2       0.6311       0.6384      -5.0000       5.0000       0.9778       0.2069
    13492    V   C  -109.6   127.1    0.4421   0.5227    0.0351    -104.9     127.3     10.5       0.4624       0.7442      -5.0000       5.0000       0.9986       0.1169
    13493    F   C  -111.5   122.8    0.3369   0.6346    0.0285    -110.4     128.4     18.8       0.1876       0.6887      -5.0000       5.0000       0.9874       0.0163
    13494    P   E   -70.2   138.8    0.5351   0.4372    0.0277     -71.4     139.8      9.9       0.2520       0.7243      -5.0000       5.0000       0.9979       0.0610
    13495    L   C   -98.7   142.7    0.4605   0.5103    0.0292     -92.3     147.9      8.3       0.6081       0.7314      -5.0000       5.0000       0.9910       0.2792
    13496    R   E  -113.1   138.5    0.4962   0.4681    0.0358    -107.8     139.9     73.4       0.3396       0.7484      -5.0000       5.0000       0.9914       0.1136
    13497    A   C   -87.3   139.5    0.3703   0.5945    0.0352     -91.4     139.6     12.3       0.3860       0.7234      -5.0000       5.0000       0.9910       0.1037
    13498    V   C  -102.7   145.4    0.1438   0.8162    0.0401    -103.7     146.3     49.2       0.6625       0.5220      -5.0000       5.0000       0.9974       0.1485
    13499    A   C   -67.1   132.3    0.0448   0.9117    0.0435     -61.3     136.2     81.6       0.4923       0.3275      -5.0000       5.0000       0.9746       0.1371
    13500    G   C    82.7     5.9    0.0312   0.9253    0.0435      88.4      14.8     37.8       0.4952       0.2879       5.0000      -5.0000       0.1319       0.8797
    13501    G   C    79.6  -168.0    0.1369   0.8260    0.0371      72.3    -171.8      9.5       0.5265       0.5028       5.0000       5.0000       0.3747       0.2215
    13502    V   E  -106.8   131.7    0.7949   0.1750    0.0301    -103.6     132.7     16.1       0.2284       0.5397      -5.0000       5.0000       0.9985       0.0334
    13503    R   E  -100.9   137.9    0.6681   0.3065    0.0255     -98.2     135.9     43.8       0.4701       0.6603      -5.0000       5.0000       0.9929       0.1658
    13504    A   E  -107.8   145.6    0.6172   0.3556    0.0271    -111.0     148.2     35.6       0.2593       0.6948      -5.0000       5.0000       0.9960       0.0678
    13505    R   C  -108.7   140.9    0.4323   0.5391    0.0286    -114.4     141.4     40.6       0.1824       0.7258      -5.0000       5.0000       0.9918       0.0167
    13506    R   C   -76.5   144.5    0.0773   0.8812    0.0415     -76.3     144.9    134.7       0.6887       0.4018      -5.0000       5.0000       0.9564       0.1692
    13507    G   C   -52.9     4.2    0.0418   0.9054    0.0528     -58.0      -0.6     16.1       0.9958       0.3441      -1.0000      -5.0000       0.4847       0.6701
    13508    H   C   -85.0   145.1    0.0424   0.8698    0.0877     -84.8     146.9     21.1       0.9388       0.4268      -5.0000       3.0000       0.9253       0.3856
    13509    T   H   -79.5   -29.9    0.0312   0.3202    0.6487     -80.0     -27.1     19.8       0.4728       0.6858      -5.0000      -5.0000       0.9986       0.8249
    13510    E   H   -63.2   -37.2    0.0273   0.0594    0.9133     -61.8     -36.7     31.4       0.1659       0.3174      -5.0000      -5.0000       0.9953       0.9798
    13511    A   H   -65.7   -35.1    0.0253   0.0408    0.9339     -64.8     -36.0      4.5       0.1591       0.2615      -5.0000      -5.0000       0.9957       0.9804
    13512    G   H   -64.9   -40.3    0.0224   0.0404    0.9372     -64.2     -44.6      1.9       0.1156       0.2509      -5.0000      -5.0000       0.9793       0.9831
    13513    V   H   -66.6   -46.0    0.0202   0.0349    0.9449     -65.1     -45.2     10.5       0.2309       0.2270      -5.0000      -5.0000       0.9992       0.9544
    13514    E   H   -63.4   -43.0    0.0180   0.0369    0.9451     -61.4     -41.6     32.3       0.1513       0.2252      -5.0000      -5.0000       0.9952       0.9828
    13515    L   H   -60.7   -39.7    0.0198   0.0364    0.9437     -60.1     -41.9      6.3       0.0413       0.2303      -5.0000      -5.0000       0.9935       0.9944
    13516    C   H   -62.2   -40.5    0.0220   0.0351    0.9430     -62.3     -40.3      3.4       0.0563       0.2336      -5.0000      -5.0000       0.9949       0.9917
    13517    R   H   -63.0   -38.8    0.0209   0.0372    0.9419     -64.0     -40.3     67.9       0.0738       0.2365      -5.0000      -5.0000       0.9959       0.9948
    13518    L   H   -69.1   -24.5    0.0221   0.0449    0.9330     -66.8     -26.3     34.0       0.0843       0.2623      -5.0000      -5.0000       0.9937       0.9943
    13519    A   H   -80.8    -3.7    0.0286   0.1158    0.8556     -82.0      -4.8      7.4       0.3791       0.4411      -5.0000      -5.0000       0.9972       0.9062
    13520    G   C    77.7    40.0    0.0280   0.8954    0.0766      85.6      31.2     39.7       0.2012       0.3603       5.0000      -5.0000       0.0399       0.9816
    13521    K   C  -102.8   153.1    0.0417   0.9122    0.0461     -99.9     153.1     63.8       0.4986       0.3260      -5.0000       5.0000       0.9863       0.0779
    13522    R   C   -96.8   126.4    0.0538   0.9073    0.0390     -93.7     130.3    104.3       0.1491       0.3386      -5.0000       5.0000       0.9809       0.0246
    13523    P   C   -66.3   146.9    0.0780   0.8800    0.0420     -65.6     148.5     23.1       0.4524       0.4047      -5.0000       5.0000       0.9935       0.1361
    13524    V   C  -100.4   -19.3    0.0736   0.8912    0.0352    -101.8     -23.4     12.1       0.9899       0.3754      -5.0000      -5.0000       0.9975       0.6618
    13525    A   E  -122.4   154.2    0.7599   0.2118    0.0283    -124.1     151.3      2.7       0.1893       0.5810      -5.0000       5.0000       0.9804       0.0336
    13526    V   E  -124.7   131.9    0.9096   0.0640    0.0264    -125.1     132.4      3.6       0.1773       0.3259      -5.0000       5.0000       0.9994       0.0259
    13527    I   E  -106.7   122.5    0.9122   0.0659    0.0219    -103.8     120.8      3.4       0.4906       0.3158      -5.0000       5.0000       0.9975       0.0688
    13528    S   E  -119.9   145.4    0.8456   0.1376    0.0168    -118.6     142.9      1.0       0.5101       0.4400      -5.0000       5.0000       0.9915       0.1192
    13529    E   E  -120.0   136.6    0.9002   0.0769    0.0229    -117.2     136.0      6.3       0.4869       0.3444      -5.0000       5.0000       0.9929       0.0802
    13530    I   E   -91.2   125.4    0.8186   0.1598    0.0216     -92.6     121.3      6.2       0.4559       0.4913      -5.0000       5.0000       0.9987       0.0911
    13531    V   E  -110.8   139.0    0.5668   0.4025    0.0307    -111.6     139.3      4.3       0.7377       0.7238      -5.0000       5.0000       0.9987       0.2435
    13532    D   E  -107.5   149.4    0.4939   0.4746    0.0314    -104.0     153.0     52.4       0.3441       0.7381      -5.0000       5.0000       0.9583       0.0861
    13533    D   C   -90.5   -19.4    0.0607   0.8973    0.0420     -99.2     -25.0     41.7       0.9955       0.3646      -5.0000      -5.0000       0.9253       0.5874
    13534    G   C    69.8    -5.6    0.0347   0.9176    0.0478      74.2      -9.6     31.5       0.9725       0.3101       5.0000      -5.0000       0.2344       0.6119
    13535    Q   C   -77.2   -16.2    0.0444   0.8995    0.0561     -77.0     -18.3    101.3       0.8976       0.3598      -5.0000      -5.0000       0.9441       0.7028
    13536    E   C   -81.8   147.5    0.1098   0.7864    0.1037     -84.9     145.0    109.3       0.9873       0.6067      -5.0000       5.0000       0.9861       0.4125
    13537    V   C   -96.1   138.4    0.1043   0.7263    0.1694     -90.9     139.2     43.7       0.9858       0.6999      -5.0000       5.0000       0.9971       0.3790
    13538    E   C   -75.9   -32.9    0.0546   0.6553    0.2902     -74.6     -35.4    113.6       0.9951       0.7234      -5.0000      -5.0000       0.9465       0.5783
    13539    G   C    65.1   -12.8    0.0360   0.6226    0.3415     -58.0     -21.3     38.2       0.7849       0.7113       5.0000      -5.0000       0.4131       0.7641
    13540    R   H   -78.1   -28.5    0.0323   0.3581    0.6097     -71.8     -31.5    130.5       0.8149       0.7102      -5.0000      -5.0000       0.9922       0.7857
    13541    A   H   -68.7   -31.6    0.0342   0.4044    0.5613     -67.1     -33.7     42.3       0.7875       0.7335      -5.0000      -5.0000       0.9901       0.7324
    13542    V   H   -80.6   -29.6    0.0367   0.3145    0.6488     -79.5     -32.3     55.3       0.6921       0.6969      -5.0000      -5.0000       0.9989       0.7960
    13543    R   H   -79.8   -24.9    0.0348   0.4656    0.4995     -81.8     -27.7    137.3       0.8543       0.7460      -5.0000      -5.0000       0.9654       0.6691
    13544    A   C   -79.8   -23.5    0.0272   0.6636    0.3091     -79.4     -19.2     48.7       0.9539       0.6674      -5.0000      -5.0000       0.9504       0.5800
    13545    A   C   -83.4   127.8    0.0274   0.8635    0.1091     -83.2     132.5     40.8       0.4387       0.4252      -5.0000       5.0000       0.9795       0.1610
    13546    P   C   -65.0   -15.9    0.0352   0.8638    0.1009     -64.8     -12.6     61.7       0.9878       0.4331      -5.0000      -1.0000       0.9785       0.5055
    13547    G   C   -58.8    -0.8    0.0386   0.8868    0.0746      63.9       1.9     16.6       0.8535       0.3876      -3.0000      -5.0000       0.5847       0.6056
    13548    M   C   -87.1   153.4    0.1145   0.8029    0.0826     -88.9     153.8     12.2       0.9723       0.5738      -5.0000       5.0000       0.9651       0.3873
    13549    L   C   -88.5   148.1    0.1429   0.7896    0.0675     -85.8     148.7     18.8       0.5293       0.5884      -5.0000       5.0000       0.9839       0.1946
    13550    R   C   -96.4   155.3    0.0818   0.8553    0.0630     -93.7     156.3     53.1       1.0000       0.4666      -5.0000       1.0000       0.9704       0.4865
    13551    G   C   -58.5   174.7    0.0421   0.8558    0.1020     -60.1     169.6      8.6       0.4494       0.4548      -5.0000       5.0000       0.8284       0.1237
    13552    D   H   -63.1   -33.9    0.0270   0.2169    0.7562     -62.1     -32.6    101.7       0.1901       0.5827      -5.0000      -5.0000       0.9941       0.9687
    13553    E   H   -69.4   -26.3    0.0258   0.1019    0.8724     -68.4     -25.5     73.6       0.1528       0.4060      -5.0000      -5.0000       0.9912       0.9897
    13554    C   H   -69.6   -37.2    0.0258   0.0824    0.8918     -67.2     -35.8      1.4       0.1419       0.3662      -5.0000      -5.0000       0.9938       0.9844
    13555    V   H   -64.0   -43.0    0.0236   0.0382    0.9382     -63.9     -42.1     25.3       0.2189       0.2485      -5.0000      -5.0000       0.9985       0.9778
    13556    A   H   -61.6   -42.6    0.0205   0.0341    0.9454     -61.1     -42.5     39.0       0.2284       0.2259      -5.0000      -5.0000       0.9959       0.9786
    13557    F   H   -67.6   -40.6    0.0210   0.0342    0.9448     -66.0     -39.6      5.5       0.1026       0.2278      -5.0000      -5.0000       0.9967       0.9883
    13558    A   H   -59.5   -38.8    0.0199   0.0375    0.9426     -60.5     -39.0      1.8       0.0896       0.2338      -5.0000      -5.0000       0.9944       0.9872
    13559    R   H   -61.6   -39.3    0.0180   0.0411    0.9410     -64.5     -39.7    130.9       0.0995       0.2371      -5.0000      -5.0000       0.9964       0.9839
    13560    R   H   -66.2   -31.9    0.0194   0.0449    0.9356     -65.3     -35.4    140.4       0.1453       0.2533      -5.0000      -5.0000       0.9936       0.9848
    13561    W   H  -104.6    32.3    0.0310   0.0712    0.8978    -108.6      21.1     44.0       0.0974       0.3573      -5.0000      -5.0000       0.9876       0.9822
    13562    G   C    76.0    39.0    0.0235   0.9157    0.0608      76.0      39.9     44.4       0.1278       0.3087       5.0000      -5.0000       0.0138       0.9822
    13563    L   C   -92.1   149.7    0.1029   0.8668    0.0302     -91.3     150.7     11.0       0.2452       0.4221      -5.0000       5.0000       0.9848       0.0367
    13564    K   E  -100.3   137.0    0.8083   0.1709    0.0208     -91.4     140.6     68.7       0.1577       0.5047      -5.0000       5.0000       0.9974       0.0380
    13565    V   E  -111.5   125.9    0.8717   0.0999    0.0284    -111.8     124.4     16.2       0.1151       0.4106      -5.0000       5.0000       0.9991       0.0223
    13566    C   E  -124.1   139.3    0.8588   0.1198    0.0214    -121.9     139.9      2.7       0.1723       0.4252      -5.0000       5.0000       0.9969       0.0288
    13567    T   E  -100.8   153.0    0.8629   0.0926    0.0445    -103.7     148.9     13.9       0.0728       0.4424      -5.0000       5.0000       0.9992       0.0060
    13568    I   H   -61.4   -45.5    0.0904   0.0253    0.8843     -62.6     -43.9      4.9       0.1279       0.3815      -5.0000      -5.0000       0.9993       0.9880
    13569    E   H   -59.7   -41.3    0.0242   0.0392    0.9366     -59.6     -43.4     62.7       0.0727       0.2534      -5.0000      -5.0000       0.9965       0.9916
    13570    D   H   -67.7   -33.1    0.0208   0.0423    0.9370     -68.6     -32.0     25.5       0.1461       0.2505      -5.0000      -5.0000       0.9796       0.9843
    13571    M   H   -66.1   -40.8    0.0194   0.0348    0.9457     -66.3     -39.6      3.4       0.0320       0.2241      -5.0000      -5.0000       0.9856       0.9950
    13572    I   H   -63.4   -42.4    0.0210   0.0284    0.9506     -62.7     -43.5     13.9       0.1283       0.2096      -5.0000      -5.0000       0.9991       0.9792
    13573    A   H   -62.6   -39.3    0.0203   0.0328    0.9469     -62.6     -38.5     35.7       0.0947       0.2211      -5.0000      -5.0000       0.9974       0.9897
    13574    H   H   -66.7   -42.1    0.0193   0.0443    0.9364     -69.9     -41.9     15.1       0.1641       0.2512      -5.0000      -5.0000       0.9937       0.9784
    13575    V   H   -65.1   -40.7    0.0213   0.0377    0.9410     -66.0     -41.2     13.6       0.2510       0.2392      -5.0000      -5.0000       0.9983       0.9683
    13576    E   H   -65.5   -33.4    0.0218   0.0418    0.9365     -64.2     -35.3     79.2       0.2695       0.2526      -5.0000      -5.0000       0.9974       0.9572
    13577    K   H   -69.3   -32.2    0.0209   0.0761    0.9030     -68.4     -30.9    121.9       0.1284       0.3359      -5.0000      -5.0000       0.9873       0.9767
    13578    T   H   -94.1   -23.9    0.0216   0.1543    0.8241     -92.3     -21.1     50.5       0.2459       0.4829      -5.0000      -5.0000       0.9979       0.9542
    13579    E   C   -85.2   -31.5    0.0246   0.5211    0.4543     -85.0     -35.2     49.8       0.8644       0.7184      -5.0000      -5.0000       0.9853       0.7001
    13580    G   C    58.5    -2.6    0.0280   0.8801    0.0919      60.4      -4.1     43.2       0.6325       0.3932       5.0000      -5.0000       0.2903       0.7894
    13581    K   C   -95.6   -24.1    0.0834   0.7808    0.1359     -98.0     -23.2     99.2       0.8128       0.6112      -5.0000      -5.0000       0.9868       0.7235
    13582    L   C   -95.0   138.2    0.3421   0.5477    0.1103     -95.4     133.9     23.5       0.5471       0.8555      -5.0000       5.0000       0.9968       0.1415
    13583    E   C   -97.6   141.6    0.3454   0.5883    0.0663    -100.6     144.2     98.5       0.6084       0.7821      -5.0000       5.0000       0.9936       0.1685
    13584    T   C   -91.9   146.0    0.3236   0.6205    0.0559     -98.1     143.2     65.6       0.6399       0.7486      -5.0000       5.0000       0.9980       0.2095
    13585    N   C   -86.6   154.3    0.1540   0.7965    0.0495     -90.3     155.9     88.4       0.9053       0.5627      -5.0000       5.0000       0.9608       0.3568
    13586    G   C   -67.8   171.5    0.0809   0.8673    0.0517     -68.9     169.4     33.5       0.9841       0.4371      -5.0000       5.0000       0.6645       0.3938
    13587    S   C   -96.3   -10.5    0.0633   0.8839    0.0529    -101.1     -11.3     68.7       0.9899       0.3997      -5.0000      -3.0000       0.9841       0.5140
    13588    G   C    70.7  -167.0    0.0468   0.8900    0.0631      65.0    -168.3     36.4       0.9346       0.3836       5.0000       5.0000       0.2926       0.3737
```
