## Supplementary material for "A multi-task deep-learning system for predicting membrane associations and secondary structures of proteins": Code and Raw Data: 1kqfB.spXout

```
#     index  AA  SS   phi1    psi1     P_E       P_C       P_H     phi0      psi0       ASA        S_pk         S_SS      pk_phi       pk_psi     pkc_phi       pkc_ps
       41    M   C   -88.7   148.6    0.0576   0.8728    0.0695     -87.3     149.3     81.0       0.9527       0.4265      -5.0000       5.0000       0.9787       0.3220
       42    A   C   -80.7   146.2    0.0609   0.8547    0.0844     -81.7     149.1     44.5       0.8047       0.4673      -5.0000       5.0000       0.9916       0.2725
       43    M   C   -82.1   -32.6    0.0794   0.7678    0.1527     -81.8     -32.9     73.3       0.9998       0.6290      -5.0000      -1.0000       0.9883       0.5006
       44    E   C   -82.4   150.5    0.0761   0.7075    0.2164     -82.0     148.5     86.8       0.9438       0.7027      -5.0000       5.0000       0.9888       0.3548
       45    T   H   -74.8   -28.6    0.0501   0.3776    0.5724     -79.1     -26.1     45.3       0.8186       0.7619      -5.0000      -5.0000       0.9976       0.7019
       46    Q   H   -75.2   -30.2    0.0601   0.3266    0.6133     -83.7     -23.8     54.1       0.8063       0.7594      -5.0000      -5.0000       0.9919       0.7869
       47    D   H   -76.0   -43.3    0.0865   0.2821    0.6314     -78.2     -49.2     41.3       0.9365       0.7820      -5.0000      -5.0000       0.9860       0.6328
       48    I   H   -68.7   -43.5    0.0595   0.1340    0.8065     -75.6     -44.4     20.7       0.2142       0.5559      -5.0000      -5.0000       0.9989       0.9404
       49    I   H   -68.6   -42.0    0.0521   0.1026    0.8453     -72.5     -41.8     43.4       0.3983       0.4821      -5.0000      -5.0000       0.9988       0.9313
       50    K   H   -71.1   -36.4    0.0532   0.1178    0.8289     -72.5     -38.3     86.1       0.4461       0.5131      -5.0000      -5.0000       0.9850       0.8273
       51    R   H   -81.7   -27.9    0.0664   0.2040    0.7296     -81.0     -28.0     67.9       0.6685       0.6685      -5.0000      -5.0000       0.9898       0.7699
       52    S   H   -93.4   -19.6    0.1203   0.3995    0.4802     -90.5     160.6     17.3       0.9958       0.8862      -5.0000      -3.0000       0.9934       0.5123
       53    A   C   -79.9   -24.8    0.0700   0.7077    0.2223     -80.8     -27.3     14.6       0.9564       0.6964      -5.0000      -5.0000       0.9895       0.6239
       54    T   C   -95.7   -10.2    0.0539   0.7922    0.1538     -98.6     -13.4     43.3       0.9972       0.5734      -5.0000      -5.0000       0.9971       0.5703
       55    N   C  -102.7    -8.1    0.0538   0.8335    0.1127    -102.1      -7.2     66.4       0.8177       0.5053      -5.0000      -5.0000       0.9579       0.6810
       56    S   C   -94.2   162.1    0.0588   0.8698    0.0714     -91.3     164.2     65.7       0.9867       0.4336      -5.0000       3.0000       0.9152       0.4677
       57    I   C   -95.1   142.9    0.0575   0.8843    0.0581     -96.8     139.5     56.3       0.8962       0.3990      -5.0000       5.0000       0.9951       0.1929
       58    T   C  -108.0   144.7    0.0475   0.8957    0.0568    -101.8     143.8     55.6       0.1791       0.3699      -5.0000       5.0000       0.9975       0.0229
       59    P   C   -67.3   151.3    0.0418   0.8998    0.0584     -64.7     151.5     21.6       0.1908       0.3581      -5.0000       5.0000       0.9974       0.0126
       60    P   C   -61.7   156.2    0.0407   0.8940    0.0653     -59.9     155.1     50.8       0.3796       0.3721      -5.0000       5.0000       0.9952       0.0765
       61    S   C   -69.4   -23.8    0.0512   0.8522    0.0966     -69.2     154.5     44.9       0.9724       0.4681      -5.0000      -1.0000       0.9868       0.5024
       62    Q   C   -88.4   -24.1    0.0611   0.7930    0.1460     -86.4     -18.2     85.4       0.9635       0.5786      -5.0000      -1.0000       0.9572       0.5136
       63    V   C   -89.5   140.1    0.0519   0.7547    0.1934     -90.0     142.7     44.2       0.9962       0.6224      -5.0000       5.0000       0.9974       0.4428
       64    R   C   -87.9   145.9    0.0483   0.7985    0.1532     -92.3     146.6     89.9       0.9677       0.5584      -5.0000       5.0000       0.9693       0.4269
       65    D   C   -85.0   135.0    0.0608   0.7388    0.2004     -85.7     -48.7     92.9       0.9428       0.6517      -5.0000       3.0000       0.9644       0.4617
       66    Y   C   -79.2   -31.0    0.0370   0.5143    0.4487     -83.6     -30.9     54.4       0.9351       0.7497      -5.0000      -5.0000       0.9843       0.6736
       67    K   H   -65.1   -39.0    0.0288   0.1419    0.8293     -70.5     -35.5     97.8       0.3438       0.4865      -5.0000      -5.0000       0.9931       0.9473
       68    A   H   -65.6   -36.8    0.0283   0.0926    0.8791     -71.2     -33.9     45.0       0.2285       0.3956      -5.0000      -5.0000       0.9853       0.9636
       69    E   H   -69.7   -41.7    0.0281   0.0552    0.9167     -72.7     -41.0     52.9       0.5179       0.3096      -5.0000      -5.0000       0.9966       0.9096
       70    V   H   -67.1   -41.3    0.0225   0.0333    0.9442     -67.8     -40.8      8.8       0.2353       0.2302      -5.0000      -5.0000       0.9992       0.9744
       71    A   H   -60.2   -37.6    0.0205   0.0339    0.9455     -63.0     -35.9     12.1       0.2483       0.2254      -5.0000      -5.0000       0.9974       0.9625
       72    K   H   -67.0   -36.7    0.0197   0.0369    0.9434     -69.9     -35.4     90.4       0.1422       0.2313      -5.0000      -5.0000       0.9944       0.9797
       73    L   H   -67.3   -38.6    0.0220   0.0483    0.9297     -71.6     -34.9     18.3       0.1268       0.2712      -5.0000      -5.0000       0.9966       0.9788
       74    I   H   -71.1   -39.5    0.0242   0.0854    0.8905     -77.4     -39.1     15.2       0.4181       0.3671      -5.0000      -5.0000       0.9991       0.9106
       75    D   H   -72.3   -46.8    0.0409   0.2327    0.7264     -78.1     119.1     29.0       0.9997       0.6391      -5.0000      -3.0000       0.9854       0.6301
       76    V   H   -69.9   -34.8    0.0295   0.1515    0.8190     -76.8     -27.7     16.7       0.1580       0.5038      -5.0000      -5.0000       0.9995       0.9708
       77    S   H   -66.5   -34.4    0.0283   0.1737    0.7980     -73.2     -26.6     21.8       0.0970       0.5326      -5.0000      -5.0000       0.9971       0.9834
       78    T   H   -73.1   -36.5    0.0263   0.1538    0.8199     -81.6     -25.5     41.4       0.1463       0.4973      -5.0000      -5.0000       0.9985       0.9805
       79    C   H   -73.9   -37.4    0.0299   0.1951    0.7751     -86.1     -33.0     10.6       0.3231       0.5654      -5.0000      -5.0000       0.9936       0.9393
       80    I   H   -76.2   -29.3    0.0277   0.1250    0.8472     -81.6     -32.5     24.1       0.3933       0.4549      -5.0000      -5.0000       0.9989       0.9087
       81    G   C    66.1    -9.9    0.0204   0.6472    0.3324      68.2      -2.4     15.5       0.4372       0.6619       3.0000      -5.0000       0.4119       0.8884
       82    C   H   -68.7   -39.7    0.0227   0.2797    0.6976     -77.4     -34.6     12.2       0.2892       0.6312      -5.0000      -5.0000       0.9939       0.9017
       83    K   H   -63.7   -38.1    0.0230   0.1129    0.8641     -68.0     -33.9     93.4       0.1051       0.4181      -5.0000      -5.0000       0.9863       0.9899
       84    A   H   -63.3   -39.4    0.0212   0.0413    0.9375     -68.7     -35.3     12.2       0.1390       0.2492      -5.0000      -5.0000       0.9942       0.9835
       85    C   H   -66.8   -37.7    0.0212   0.0393    0.9395     -71.8     -35.2      5.2       0.1121       0.2435      -5.0000      -5.0000       0.9934       0.9816
       86    Q   H   -64.3   -40.7    0.0201   0.0382    0.9417     -66.5     -37.6     42.4       0.0840       0.2365      -5.0000      -5.0000       0.9872       0.9920
       87    V   H   -67.7   -43.7    0.0202   0.0393    0.9405     -72.0     -41.3     40.6       0.1565       0.2400      -5.0000      -5.0000       0.9994       0.9715
       88    A   H   -65.4   -38.4    0.0198   0.0507    0.9295     -66.9     -35.3      7.1       0.1213       0.2702      -5.0000      -5.0000       0.9952       0.9796
       89    C   H   -70.3   -35.2    0.0203   0.0937    0.8861     -77.9     -31.3      8.1       0.1371       0.3714      -5.0000      -5.0000       0.9914       0.9671
       90    S   H   -64.2   -36.5    0.0217   0.0705    0.9078     -69.5     -29.8     38.6       0.1737       0.3259      -5.0000      -5.0000       0.9965       0.9704
       91    E   H   -70.5   -34.4    0.0212   0.0760    0.9028     -75.5     -32.2     63.9       0.3729       0.3366      -5.0000      -5.0000       0.9968       0.9643
       92    W   H   -69.7   -34.9    0.0206   0.1030    0.8764     -73.3     -33.3     20.0       0.2312       0.3912      -5.0000      -5.0000       0.9928       0.9716
       93    N   H   -66.5   -30.3    0.0193   0.0666    0.9142     -69.8     -21.5     53.0       0.0985       0.3081      -5.0000      -5.0000       0.9834       0.9883
       94    D   H   -71.9   -29.8    0.0170   0.1182    0.8648     -77.0     -21.9     68.1       0.4044       0.4072      -5.0000      -5.0000       0.9796       0.9570
       95    I   H   -71.7   -34.3    0.0195   0.1281    0.8524     -76.5     -29.7     22.4       0.2088       0.4334      -5.0000      -5.0000       0.9988       0.9735
       96    R   H   -66.9   -36.9    0.0209   0.1477    0.8314     -74.8     -33.7     49.6       0.3084       0.4705      -5.0000      -5.0000       0.9932       0.9612
       97    D   H   -68.2   -33.0    0.0193   0.1643    0.8164     -72.9     -27.3     87.2       0.2836       0.4903      -5.0000      -5.0000       0.9898       0.9634
       98    E   H   -74.2   -30.2    0.0194   0.1539    0.8267     -77.8     -31.5     89.8       0.3405       0.4750      -5.0000      -5.0000       0.9951       0.9451
       99    V   H   -91.0   -22.2    0.0232   0.2131    0.7638     -85.4     -31.4     21.1       0.5850       0.5666      -5.0000      -5.0000       0.9990       0.8983
      100    G   C    79.3     6.7    0.0247   0.8469    0.1283      68.6      -2.0     17.6       0.7843       0.4512       5.0000      -5.0000       0.2134       0.7506
      101    H   C   -94.0   -23.8    0.0458   0.7864    0.1678     -89.8     -19.6     89.5       0.9865       0.5732      -5.0000      -5.0000       0.9892       0.6458
      102    C   C   -99.3   150.2    0.1431   0.7362    0.1207     -98.3     154.9     27.1       0.8955       0.6908      -5.0000       3.0000       0.9537       0.4281
      103    V   C   -99.7   -24.2    0.0600   0.8697    0.0703     -99.0     -25.5     48.6       0.9842       0.4341      -5.0000      -3.0000       0.9957       0.5413
      104    G   C    83.5  -172.7    0.0799   0.8627    0.0574      59.9    -172.9      9.4       0.5725       0.4491       5.0000       5.0000       0.3318       0.1997
      105    V   C  -110.8   142.0    0.4542   0.4899    0.0559    -111.1     142.6     33.9       0.7405       0.7912      -5.0000       5.0000       0.9991       0.2192
      106    Y   C   -99.8   149.7    0.1913   0.7461    0.0626    -101.5     148.8     24.2       0.8557       0.6449      -5.0000       5.0000       0.9666       0.3374
      107    D   C   -95.7   -29.1    0.0692   0.8728    0.0580     -99.1     -33.7     59.8       0.9803       0.4266      -5.0000      -5.0000       0.9135       0.5662
      108    N   C  -116.6   109.1    0.0520   0.8794    0.0686    -120.4     108.0     39.1       0.2558       0.4101      -5.0000       5.0000       0.8843       0.0457
      109    P   C   -62.3   -27.1    0.0376   0.6567    0.3057     -61.9     -24.0     18.9       0.9337       0.6935      -5.0000      -5.0000       0.9946       0.7669
      110    A   C   -67.9   -23.0    0.0434   0.6453    0.3113     -73.7     -22.6     46.0       0.6370       0.7119      -5.0000      -5.0000       0.9933       0.8407
      111    D   C   -89.9   -26.7    0.0568   0.5844    0.3588     -89.4     -33.4     49.9       0.8937       0.7688      -5.0000      -5.0000       0.9522       0.7589
      112    L   C   -83.4   -19.0    0.0567   0.7443    0.1990     -84.5     -22.0     16.5       0.9253       0.6406      -5.0000      -5.0000       0.9778       0.6857
      113    S   C   -98.1   172.1    0.0544   0.8280    0.1176     -96.8     173.3     47.0       0.9121       0.5155      -5.0000       5.0000       0.9872       0.2329
      114    A   C   -64.7   -28.8    0.0453   0.8690    0.0857     -62.8     -27.9     50.7       0.7638       0.4303      -5.0000      -5.0000       0.9681       0.7666
      115    K   C   -95.2   -15.8    0.0828   0.8512    0.0660     -93.0     -15.2    109.5       0.4766       0.4760      -5.0000      -5.0000       0.9320       0.8849
      116    S   E  -130.7   156.7    0.6371   0.3157    0.0473    -123.1     159.3     18.8       0.4931       0.7241      -5.0000       5.0000       0.9923       0.1463
      117    W   E  -119.1   147.1    0.8282   0.1429    0.0289    -116.8     147.1      9.9       0.2200       0.4885      -5.0000       5.0000       0.9845       0.0473
      118    T   E  -115.7   144.1    0.9072   0.0649    0.0279    -115.0     144.2     16.3       0.5198       0.3328      -5.0000       5.0000       0.9990       0.0818
      119    V   E  -105.3   133.9    0.8684   0.1071    0.0246    -101.8     128.2      7.0       0.4846       0.4122      -5.0000       5.0000       0.9992       0.1316
      120    M   E  -119.8   137.5    0.8940   0.0836    0.0224    -119.1     139.8      8.2       0.3127       0.3576      -5.0000       5.0000       0.9949       0.0464
      121    R   E  -111.6   135.8    0.9084   0.0704    0.0212    -112.0     136.6     53.0       0.1725       0.3240      -5.0000       5.0000       0.9916       0.0335
      122    F   E  -123.3   141.8    0.8835   0.0953    0.0212    -117.8     140.8     10.3       0.3118       0.3778      -5.0000       5.0000       0.9831       0.0639
      123    S   E  -123.7   153.7    0.8897   0.0902    0.0201    -122.3     154.8     21.6       0.3773       0.3637      -5.0000       5.0000       0.9963       0.0927
      124    E   E  -117.2   140.9    0.8739   0.1066    0.0195    -113.2     139.7     44.9       0.4054       0.3943      -5.0000       5.0000       0.9931       0.0733
      125    T   E  -124.5   141.8    0.8675   0.1094    0.0231    -118.0     144.4     39.1       0.2098       0.4117      -5.0000       5.0000       0.9992       0.0398
      126    E   E   -93.3   149.0    0.6434   0.3349    0.0216     -91.4     152.2    100.0       0.5724       0.6672      -5.0000       5.0000       0.9850       0.1323
      127    Q   C   -77.4   -36.1    0.0793   0.8842    0.0365     -84.1     -39.7    125.9       0.7310       0.3920      -5.0000      -5.0000       0.9327       0.7786
      128    N   C   -86.7    12.9    0.0351   0.9259    0.0390     -86.3      10.8    123.5       0.6277       0.2870      -5.0000      -5.0000       0.6508       0.8782
      129    G   C    87.1    12.0    0.0379   0.9282    0.0339      85.9      12.2     34.4       0.7141       0.2803       5.0000      -5.0000       0.0552       0.8312
      130    K   C   -96.9   146.3    0.4606   0.5153    0.0240    -100.2     145.9     98.0       0.6747       0.7176      -5.0000       5.0000       0.9815       0.1080
      131    L   E  -107.7   138.1    0.8414   0.1328    0.0258    -102.0     137.7      6.4       0.1064       0.4621      -5.0000       5.0000       0.9973       0.0165
      132    E   E  -113.5   137.7    0.8487   0.1300    0.0214    -112.6     138.7     37.7       0.4720       0.4429      -5.0000       5.0000       0.9974       0.1118
      133    W   E  -119.2   140.7    0.9048   0.0715    0.0237    -116.6     139.9     13.4       0.1583       0.3349      -5.0000       5.0000       0.9920       0.0255
      134    L   E  -111.4   131.7    0.8896   0.0899    0.0205    -110.9     130.4     10.4       0.5725       0.3643      -5.0000       5.0000       0.9948       0.1202
      135    I   E  -109.2   125.7    0.8854   0.0896    0.0250    -105.9     124.7      6.3       0.2637       0.3787      -5.0000       5.0000       0.9992       0.0582
      136    R   E  -107.6   139.5    0.8282   0.1477    0.0241    -109.3     144.7     44.0       0.1791       0.4810      -5.0000       5.0000       0.9945       0.0322
      137    K   C   -75.0   -37.7    0.1447   0.8256    0.0296     -84.8     -44.2     69.7       0.9998       0.4936      -5.0000      -5.0000       0.9585       0.6278
      138    D   C   -92.2   -12.6    0.0578   0.9043    0.0379     -91.8     166.9     47.8       0.8358       0.3458      -5.0000      -5.0000       0.9313       0.6890
      139    G   C    66.5     9.6    0.0532   0.9082    0.0386      62.2       8.9     11.4       0.9553       0.3360       5.0000      -3.0000       0.2928       0.5528
      140    C   C   -99.3   147.0    0.4163   0.5440    0.0398     -95.1     148.5      9.3       0.4399       0.7503      -5.0000       5.0000       0.9864       0.1507
      141    M   C   -99.7   146.9    0.3843   0.5794    0.0363     -95.8     150.3     16.1       0.9042       0.7319      -5.0000       5.0000       0.9876       0.3504
      142    H   C   -95.3   153.8    0.2229   0.7319    0.0452     -97.3     153.3     37.7       0.9796       0.6400      -5.0000       1.0000       0.8971       0.4384
      143    C   C   -96.9   158.9    0.1522   0.7953    0.0524     -99.2     156.0     14.7       0.9707       0.5674      -5.0000       5.0000       0.9670       0.4094
      144    E   C   -83.5   -20.7    0.0483   0.8960    0.0556     -81.2     -21.6    111.0       0.4150       0.3692      -5.0000      -5.0000       0.9826       0.8950
      145    D   C  -100.3   109.0    0.0447   0.8936    0.0618     -95.1     118.0     43.6       0.1389       0.3745      -5.0000       5.0000       0.9700       0.0161
      146    P   C   -60.0   -19.2    0.0486   0.8656    0.0858     -63.1     159.1     44.3       0.9982       0.4394      -5.0000      -1.0000       0.9923       0.5766
      147    G   C    74.2     8.3    0.0419   0.8718    0.0864      79.1       4.0     18.5       0.7380       0.4224       5.0000      -5.0000       0.3557       0.8530
      148    C   C   -84.7   -29.6    0.0554   0.8319    0.1126     -81.8     -26.9      8.1       0.9650       0.5092      -5.0000      -5.0000       0.9688       0.6574
      149    L   C   -77.2   -28.7    0.0769   0.7288    0.1943     -76.5     -28.1     19.9       0.7169       0.6793      -5.0000      -5.0000       0.9833       0.7839
      150    K   C   -79.7   -27.3    0.0740   0.6323    0.2938     -80.2     -28.2    115.8       0.5575       0.7667      -5.0000      -5.0000       0.9703       0.8654
      151    A   C   -89.5   155.1    0.0578   0.6930    0.2492     -92.1     154.6     16.4       0.9778       0.6965      -5.0000       1.0000       0.9772       0.4725
      152    C   C  -102.9   121.0    0.0596   0.8641    0.0762    -107.1     119.2     11.4       0.1887       0.4465      -5.0000       5.0000       0.9777       0.0264
      153    P   C   -65.8   -21.9    0.0496   0.8901    0.0604     -67.2     -22.3     45.6       0.8712       0.3842      -5.0000      -5.0000       0.9948       0.7095
      154    S   C   -93.2   156.5    0.0461   0.8958    0.0580     -99.9     155.1     27.4       0.5124       0.3693      -5.0000       5.0000       0.9744       0.0881
      155    A   C   -68.9   149.1    0.0448   0.8917    0.0635     -68.9     148.8     26.4       0.7566       0.3789      -5.0000       5.0000       0.9798       0.3233
      156    G   C    72.1    13.9    0.0494   0.8936    0.0570      72.1       7.3     17.1       0.7791       0.3753       5.0000      -5.0000       0.4030       0.7635
      157    A   C   -86.7   150.4    0.2864   0.6366    0.0770     -81.9     151.1      6.0       0.7584       0.7674      -5.0000       5.0000       0.9921       0.3129
      158    I   E   -93.3   126.7    0.4956   0.3911    0.1133     -87.5     128.8     11.0       0.8912       0.8754      -5.0000       5.0000       0.9981       0.3896
      159    I   E   -98.0   134.6    0.4436   0.3939    0.1625     -90.8     139.2     11.7       0.7953       0.9310      -5.0000       5.0000       0.9981       0.3102
      160    Q   C   -92.2   134.4    0.3562   0.5228    0.1210     -87.6     -41.5     36.1       0.8720       0.8759      -5.0000       5.0000       0.9844       0.3270
      161    Y   C   -91.3   -30.8    0.1453   0.7601    0.0946     -93.2     -29.2     33.0       0.9997       0.6480      -5.0000      -1.0000       0.9725       0.4849
      162    A   C   -90.2   150.5    0.0828   0.8166    0.1006     -85.9     151.7     16.7       0.9874       0.5486      -5.0000       5.0000       0.9780       0.4525
      163    N   C   -92.8    18.6    0.0511   0.8860    0.0628     -90.6      17.5     49.4       0.7851       0.3942      -5.0000      -5.0000       0.6996       0.7687
      164    G   C    74.8    18.4    0.0615   0.8932    0.0453      62.1      16.8     14.9       0.9840       0.3756       5.0000      -5.0000       0.3189       0.6034
      165    I   E   -97.2   127.6    0.6844   0.2813    0.0343     -96.9     128.4     21.5       0.4723       0.6663      -5.0000       5.0000       0.9978       0.1060
      166    V   C  -106.7   133.0    0.4171   0.5441    0.0388    -109.4     134.0     17.9       0.8116       0.7482      -5.0000       5.0000       0.9978       0.2576
      167    D   C  -101.5   134.0    0.3601   0.5931    0.0468    -102.3     137.2     25.5       0.4631       0.7472      -5.0000       5.0000       0.9777       0.1425
      168    F   C   -99.7   150.2    0.3926   0.5562    0.0512     -95.8     149.5     16.3       0.9785       0.7696      -5.0000       5.0000       0.9879       0.3890
      169    Q   C   -89.0   -30.4    0.0901   0.8310    0.0789     -91.9     -35.3     77.8       0.9638       0.5198      -5.0000      -3.0000       0.8824       0.5807
      170    S   C   -93.4   158.6    0.0509   0.8321    0.1171     -96.7     -23.6     42.4       1.0000       0.5057      -5.0000       1.0000       0.9840       0.5102
      171    E   C   -74.6   -22.1    0.0463   0.7770    0.1767     -76.5     -22.6     82.9       0.8336       0.5867      -5.0000      -5.0000       0.9846       0.7792
      172    N   C   -93.5     9.2    0.0533   0.7694    0.1772     -92.9       6.9     57.4       0.9109       0.6050      -5.0000      -5.0000       0.8599       0.6886
      173    C   C   -87.9   -25.5    0.1066   0.7936    0.0998     -87.4     150.3     14.3       0.9999       0.5935      -5.0000      -3.0000       0.9104       0.5497
      174    I   C   -93.1   -35.1    0.0610   0.8727    0.0664     -93.6     -36.9     15.4       0.9625       0.4274      -5.0000      -5.0000       0.9940       0.6094
      175    G   C    75.1   178.9    0.0600   0.8818    0.0582      68.4     177.3      5.9       0.9877       0.4052       5.0000       3.0000       0.3123       0.4144
      176    C   C   -97.3   -16.8    0.1269   0.8129    0.0601    -105.2     156.6     12.1       0.9139       0.5456      -5.0000      -3.0000       0.9584       0.6156
      177    G   C    68.2    13.6    0.0617   0.8788    0.0595      64.5       9.9      3.8       0.9301       0.4126       5.0000      -5.0000       0.3267       0.7109
      178    Y   C   -93.2   154.2    0.2221   0.7013    0.0765     -94.7     155.0     24.2       0.9522       0.7097      -5.0000       1.0000       0.9575       0.4580
      179    C   C   -91.9   136.8    0.2976   0.6409    0.0616     -96.1     136.0     10.7       0.9613       0.7441      -5.0000       3.0000       0.9679       0.4210
      180    I   C   -94.8   -38.9    0.1369   0.7935    0.0697     -94.0     -40.5     11.3       0.9262       0.5838      -5.0000      -5.0000       0.9961       0.6791
      181    A   C   -87.0   151.8    0.1029   0.8207    0.0764     -88.2     153.7     19.5       0.9517       0.5394      -5.0000       1.0000       0.9829       0.4970
      182    G   C    74.6    10.5    0.0451   0.8938    0.0611      77.3      11.9     15.7       0.9646       0.3740       5.0000      -1.0000       0.2539       0.4944
      183    C   C  -103.4   133.5    0.0622   0.8768    0.0610    -103.4     131.9      9.8       0.1542       0.4175      -5.0000       5.0000       0.9846       0.0332
      184    P   C   -63.7   154.5    0.0523   0.8840    0.0637     -66.1     -27.5     33.1       0.9569       0.3994      -5.0000       3.0000       0.9941       0.4390
      185    F   C   -98.9   155.1    0.1107   0.8279    0.0613     -98.1     157.3     19.2       0.9569       0.5199      -5.0000       5.0000       0.9456       0.3453
      186    N   C   -98.2   135.0    0.0947   0.8507    0.0546     -98.6     140.5     48.3       0.9268       0.4729      -5.0000       1.0000       0.8010       0.4137
      187    I   C  -100.6   123.7    0.0774   0.8624    0.0603     -96.2     125.6     18.6       0.2098       0.4505      -5.0000       5.0000       0.9978       0.0534
      188    P   C   -64.8   151.7    0.1132   0.8230    0.0639     -63.9     151.1     30.2       0.7750       0.5304      -5.0000       5.0000       0.9968       0.1534
      189    R   C   -91.0   145.9    0.1220   0.8006    0.0774     -90.9     148.2     66.7       0.8073       0.5760      -5.0000       5.0000       0.9562       0.3061
      190    L   C   -89.8   142.6    0.1328   0.8018    0.0654     -87.3     144.5     30.9       0.9901       0.5676      -5.0000       5.0000       0.9885       0.3813
      191    N   C   -97.4   159.6    0.0972   0.8186    0.0842     -95.6     155.7     47.3       0.3819       0.5450      -5.0000       5.0000       0.9722       0.0784
      192    K   C   -71.4   -27.0    0.0512   0.7450    0.2039     -70.3     -27.9    129.2       0.5858       0.6332      -5.0000      -5.0000       0.9773       0.9175
      193    E   C   -75.4   -29.5    0.0350   0.7627    0.2023     -81.6     -29.2    125.7       0.9529       0.5891      -5.0000      -5.0000       0.9880       0.6721
      194    D   C   -87.8   -31.4    0.0328   0.8007    0.1665     -88.6     -35.9     46.6       0.9507       0.5356      -5.0000      -1.0000       0.9575       0.5678
      195    N   C    40.7     3.8    0.0341   0.8855    0.0804      39.2      -3.7     64.4       0.7540       0.3873       3.0000      -5.0000       0.4241       0.8083
      196    R   C   -93.9   -20.9    0.1014   0.8481    0.0505     -94.1     -23.5     96.1       0.9863       0.4757      -5.0000      -5.0000       0.9553       0.6095
      197    V   E  -109.1   139.6    0.7082   0.2483    0.0435    -105.8     139.2     28.9       0.3667       0.6613      -5.0000       5.0000       0.9990       0.0864
      198    Y   E  -109.0   146.7    0.6742   0.2946    0.0312    -110.1     147.8     17.8       0.5645       0.6681      -5.0000       5.0000       0.9908       0.1280
      199    K   E  -115.4   139.4    0.8106   0.1629    0.0264    -116.0     137.7     56.3       0.2823       0.5114      -5.0000       5.0000       0.9883       0.0530
      200    C   E  -118.2   145.7    0.8286   0.1476    0.0237    -111.6     144.0      5.1       0.1095       0.4797      -5.0000       5.0000       0.9952       0.0224
      201    T   E  -111.0   148.1    0.7201   0.2543    0.0256    -112.0     150.4     17.8       0.7700       0.6176      -5.0000       5.0000       0.9987       0.2089
      202    L   E   -96.1   135.9    0.6565   0.3196    0.0239     -95.2     136.4      8.5       0.8486       0.6644      -5.0000       5.0000       0.9937       0.2842
      203    C   E  -101.8   139.4    0.5750   0.3950    0.0301    -106.8     138.3      8.1       0.5263       0.7195      -5.0000       5.0000       0.9892       0.1576
      204    V   C  -101.3   -31.9    0.2138   0.7313    0.0550    -105.0     -33.4     21.3       0.9268       0.6537      -5.0000      -5.0000       0.9971       0.7261
      205    D   C   -96.9   148.1    0.2598   0.6950    0.0452     -98.7     150.4     26.0       0.9409       0.6764      -5.0000       5.0000       0.9742       0.3543
      206    R   C   -91.0   151.6    0.2476   0.6974    0.0550     -86.7     -30.8     70.8       0.9958       0.6887      -5.0000       3.0000       0.9339       0.4728
      207    V   C  -109.9   134.6    0.4647   0.4927    0.0426    -103.4     136.2     27.7       0.6592       0.7641      -5.0000       5.0000       0.9988       0.2036
      208    S   C   -93.7   150.4    0.2977   0.6633    0.0391    -100.6     151.3     39.1       0.8526       0.6915      -5.0000       5.0000       0.9834       0.2620
      209    V   C  -105.2   143.5    0.1762   0.7803    0.0435    -102.8     145.8     38.0       0.9899       0.5788      -5.0000       3.0000       0.9969       0.4637
      210    G   C    75.4     3.8    0.0568   0.8980    0.0452      70.6       6.7     32.9       0.8559       0.3636       5.0000      -5.0000       0.1510       0.7506
      211    Q   C   -92.4   157.4    0.0879   0.8653    0.0469     -91.3     158.1     82.4       0.9840       0.4390      -5.0000       5.0000       0.9688       0.4312
      212    E   C   -92.4   134.4    0.0999   0.8584    0.0417     -89.0     133.6     80.7       0.2151       0.4493      -5.0000       5.0000       0.9663       0.0268
      213    P   C   -65.9   154.8    0.2458   0.7137    0.0406     -67.5     152.1     35.1       0.4073       0.6514      -5.0000       5.0000       0.9953       0.0702
      214    A   C   -99.2   155.2    0.2614   0.7047    0.0338     -91.9     157.1     12.2       0.8804       0.6480      -5.0000       5.0000       0.9806       0.3820
      215    C   E  -108.5   146.1    0.5818   0.3806    0.0376     -99.3     150.8     14.5       0.3713       0.7337      -5.0000       5.0000       0.9885       0.1213
      216    V   E  -105.9   140.9    0.4974   0.4651    0.0374    -104.0     139.4     25.8       0.6287       0.7522      -5.0000       5.0000       0.9988       0.2055
      217    K   E  -107.4   139.1    0.5697   0.3957    0.0347    -104.9     140.5     59.7       0.4391       0.7317      -5.0000       5.0000       0.9892       0.1357
      218    T   E  -108.5   144.7    0.5609   0.4072    0.0319    -107.3     149.2     35.2       0.4438       0.7283      -5.0000       5.0000       0.9985       0.1397
      219    C   C  -106.8   136.1    0.2266   0.7366    0.0367    -105.7     130.9     12.2       0.2272       0.6216      -5.0000       5.0000       0.9883       0.0226
      220    P   C   -67.5   -22.3    0.0496   0.8928    0.0576     -69.3     -23.0     37.1       0.9668       0.3775      -5.0000      -5.0000       0.9949       0.5805
      221    T   C   -87.9   -16.5    0.0366   0.9047    0.0587     -92.5     -19.2     28.4       0.8736       0.3441      -5.0000      -5.0000       0.9953       0.6994
      222    G   C    77.2     9.0    0.0448   0.8982    0.0570      73.3       7.3     13.5       0.9361       0.3631       5.0000      -5.0000       0.2684       0.7275
      223    A   C   -88.4   150.1    0.3106   0.6229    0.0664     -88.4     152.2      6.6       0.8396       0.7629      -5.0000       5.0000       0.9798       0.2675
      224    I   E  -105.6   127.0    0.7400   0.2151    0.0449    -100.0     127.0     14.9       0.4386       0.6304      -5.0000       5.0000       0.9987       0.0618
      225    H   E  -107.2   129.7    0.6558   0.3104    0.0338    -106.8     133.8     49.0       0.3967       0.6866      -5.0000       5.0000       0.9955       0.1089
      226    F   E  -116.5   144.1    0.6165   0.3484    0.0351    -116.0     151.4     24.4       0.6509       0.7129      -5.0000       5.0000       0.9895       0.1615
      227    G   C    79.1  -175.8    0.0829   0.8774    0.0396      77.3    -173.2     16.4       0.9808       0.4088       5.0000       3.0000       0.3239       0.4866
      228    T   C   -99.9   169.7    0.0420   0.8723    0.0857     -97.2     172.6     47.8       0.4746       0.4212      -5.0000       5.0000       0.9973       0.1268
      229    K   H   -56.5   -37.4    0.0248   0.0722    0.9030     -58.0     -39.2     71.7       0.3098       0.3401      -5.0000      -5.0000       0.9953       0.9577
      230    K   H   -63.7   -39.8    0.0225   0.0434    0.9341     -62.4     -41.7    130.8       0.1486       0.2597      -5.0000      -5.0000       0.9955       0.9872
      231    E   H   -67.1   -35.6    0.0228   0.0391    0.9381     -66.6     -37.1     64.1       0.1585       0.2485      -5.0000      -5.0000       0.9924       0.9765
      232    M   H   -64.6   -39.6    0.0212   0.0335    0.9454     -63.2     -40.3      9.2       0.1892       0.2262      -5.0000      -5.0000       0.9935       0.9773
      233    L   H   -63.0   -42.2    0.0197   0.0300    0.9503     -62.6     -41.8     45.9       0.1540       0.2102      -5.0000      -5.0000       0.9972       0.9757
      234    E   H   -64.3   -42.7    0.0183   0.0326    0.9491     -65.0     -43.1    103.9       0.1402       0.2132      -5.0000      -5.0000       0.9968       0.9734
      235    L   H   -65.4   -38.8    0.0178   0.0344    0.9478     -65.1     -39.2     33.9       0.1249       0.2171      -5.0000      -5.0000       0.9939       0.9850
      236    A   H   -61.6   -42.6    0.0189   0.0313    0.9498     -62.2     -42.9      3.7       0.2468       0.2114      -5.0000      -5.0000       0.9946       0.9572
      237    E   H   -61.3   -40.7    0.0207   0.0304    0.9489     -61.7     -41.4     95.3       0.0930       0.2149      -5.0000      -5.0000       0.9925       0.9879
      238    Q   H   -66.1   -37.7    0.0212   0.0308    0.9480     -66.8     -37.7    100.3       0.0663       0.2180      -5.0000      -5.0000       0.9842       0.9896
      239    R   H   -67.9   -39.8    0.0198   0.0312    0.9490     -65.5     -41.2     34.5       0.1729       0.2144      -5.0000      -5.0000       0.9909       0.9757
      240    V   H   -63.6   -46.7    0.0190   0.0305    0.9506     -63.3     -47.0      9.1       0.2047       0.2091      -5.0000      -5.0000       0.9991       0.9765
      241    A   H   -62.1   -43.2    0.0182   0.0324    0.9494     -61.8     -43.3     48.6       0.1583       0.2123      -5.0000      -5.0000       0.9979       0.9794
      242    K   H   -65.1   -42.3    0.0189   0.0349    0.9462     -65.5     -42.6    102.0       0.1735       0.2226      -5.0000      -5.0000       0.9926       0.9800
      243    L   H   -64.3   -38.1    0.0205   0.0375    0.9420     -62.8     -39.7      5.5       0.4058       0.2358      -5.0000      -5.0000       0.9971       0.9627
      244    K   H   -63.8   -38.7    0.0192   0.0427    0.9382     -63.6     -38.3     97.5       0.2244       0.2460      -5.0000      -5.0000       0.9947       0.9724
      245    A   H   -66.1   -28.0    0.0196   0.0661    0.9143     -67.8     -25.8     81.5       0.1957       0.3081      -5.0000      -5.0000       0.9926       0.9657
      246    R   H   -90.4     2.1    0.0220   0.1809    0.7971     -87.9       1.9     78.0       0.3156       0.5226      -5.0000      -5.0000       0.9936       0.9140
      247    G   C    88.4    15.6    0.0239   0.8921    0.0840      89.6      14.7     25.7       0.7569       0.3634       5.0000      -5.0000       0.1449       0.7493
      248    Y   C   -90.8   142.3    0.0398   0.8847    0.0755     -92.0     143.5     29.4       0.7956       0.3930      -5.0000       5.0000       0.9760       0.2796
      249    E   C   -73.4   -32.9    0.0400   0.8714    0.0886     -71.8     -29.9    117.9       0.6553       0.4219      -5.0000      -5.0000       0.9794       0.7692
      250    H   C  -101.3   -14.2    0.0515   0.8077    0.1408    -104.2      -5.3     89.2       0.8459       0.5473      -5.0000      -5.0000       0.9331       0.7143
      251    A   C   -82.5   -18.3    0.0481   0.8031    0.1488     -80.3     -21.2     12.8       0.9974       0.5511      -5.0000      -5.0000       0.9743       0.5595
      252    G   C    70.6    11.9    0.0466   0.8753    0.0781      63.7      11.2     18.0       0.9981       0.4175       5.0000      -3.0000       0.2986       0.5844
      253    V   C   -99.5   -39.0    0.1221   0.8066    0.0713    -101.2     140.0     18.2       0.9993       0.5630      -5.0000      -3.0000       0.9971       0.5548
      254    Y   C  -106.6   146.5    0.1583   0.7834    0.0583    -106.7     143.2     29.5       0.7340       0.5904      -5.0000       5.0000       0.9827       0.2168
      255    N   C  -107.6    85.4    0.1272   0.8221    0.0507    -102.7      92.2     46.9       0.1093       0.5229      -5.0000       5.0000       0.9357       0.0160
      256    P   C   -60.2   -19.3    0.0609   0.8828    0.0564     -63.0     -16.0     33.7       0.9905       0.4029      -5.0000      -5.0000       0.9936       0.6456
      257    E   C   -69.8   157.0    0.0488   0.8929    0.0583     -72.2     155.5    117.2       0.9890       0.3770      -5.0000       5.0000       0.9877       0.3414
      258    G   C    75.9    16.7    0.0458   0.8959    0.0583      66.2      13.1     19.0       0.9993       0.3691       5.0000      -1.0000       0.2286       0.6009
      259    V   C   -96.6   143.1    0.0661   0.8803    0.0536     -97.2     140.4     25.8       0.9050       0.4083      -5.0000       5.0000       0.9965       0.3840
      260    G   C    66.2   174.8    0.0399   0.9165    0.0437      59.6     178.6     19.3       0.9469       0.3141       5.0000       5.0000       0.3353       0.3802
      261    G   C    83.8  -174.2    0.0755   0.8899    0.0345      77.1    -175.6     13.3       0.8047       0.3779       5.0000       5.0000       0.2909       0.2557
      262    T   E  -100.1   153.0    0.7370   0.2377    0.0253    -102.9     155.1     22.3       0.7075       0.6002      -5.0000       5.0000       0.9983       0.1614
      263    H   E  -107.6   142.4    0.8765   0.1005    0.0230    -107.7     141.2      8.4       0.7069       0.3943      -5.0000       5.0000       0.9808       0.1715
      264    V   E  -111.6   132.9    0.9051   0.0726    0.0223    -110.6     131.7      3.7       0.3381       0.3325      -5.0000       5.0000       0.9992       0.0576
      265    M   E  -116.3   130.7    0.9020   0.0789    0.0191    -112.5     133.0      4.2       0.5574       0.3358      -5.0000       5.0000       0.9973       0.0893
      266    Y   E  -108.5   135.3    0.9095   0.0692    0.0214    -110.1     137.6      7.1       0.2903       0.3215      -5.0000       5.0000       0.9896       0.0381
      267    V   E  -106.9   118.7    0.8772   0.1002    0.0226    -106.5     120.0      2.7       0.2663       0.3924      -5.0000       5.0000       0.9989       0.0358
      268    L   E   -98.7   132.1    0.7207   0.2588    0.0204    -100.6     132.7      5.0       0.5906       0.6056      -5.0000       5.0000       0.9958       0.1604
      269    H   E  -110.6   145.2    0.6777   0.2968    0.0255    -113.3     147.1     24.6       0.5155       0.6533      -5.0000       5.0000       0.9925       0.1554
      270    H   C   -92.9   153.5    0.3408   0.6078    0.0513    -100.2     154.1     20.4       0.9557       0.7482      -5.0000       5.0000       0.9466       0.3588
      271    A   C   -87.6   -28.2    0.0906   0.8515    0.0579     -91.4     -28.3     12.8       0.9521       0.4728      -5.0000      -5.0000       0.9751       0.5904
      272    D   C   -86.9   -14.0    0.0379   0.9048    0.0573     -83.2     -16.9     53.0       0.5823       0.3443      -5.0000      -5.0000       0.9715       0.8283
      273    Q   C  -105.8   110.3    0.0319   0.8770    0.0911    -110.0     114.1     61.4       0.3204       0.4033      -5.0000       5.0000       0.9432       0.0706
      274    P   H   -61.0   -29.0    0.0327   0.2937    0.6736     -59.5     -28.2     35.5       0.8483       0.6716      -5.0000      -5.0000       0.9980       0.8243
      275    E   H   -71.4   -24.3    0.0378   0.3585    0.6036     -71.5     -23.7    101.4       0.4812       0.7249      -5.0000      -5.0000       0.9834       0.8981
      276    L   H   -77.7   -33.8    0.0362   0.3659    0.5980     -76.9     -32.3     28.0       0.4163       0.7241      -5.0000      -5.0000       0.9939       0.9247
      277    Y   H   -84.1   -16.1    0.0412   0.4310    0.5278     -84.1     -22.1     33.0       0.9068       0.7568      -5.0000      -5.0000       0.9900       0.7515
      278    H   C   -83.1    -8.0    0.0248   0.6270    0.3482     -82.5      -5.4    115.5       0.9935       0.6843      -5.0000      -5.0000       0.9270       0.6381
      279    G   C    76.2    27.3    0.0274   0.8910    0.0816      73.6      29.0     31.2       0.9140       0.3694       5.0000      -5.0000       0.1716       0.8446
      280    L   C   -81.2   139.3    0.0339   0.9051    0.0611     -83.1     134.2     16.1       0.1735       0.3420      -5.0000       5.0000       0.9937       0.0435
      281    P   C   -63.9   157.8    0.0379   0.8959    0.0662     -62.9     158.5     25.1       0.4770       0.3662      -5.0000       5.0000       0.9952       0.0619
      282    K   C   -76.4   -32.0    0.0375   0.8691    0.0934     -80.2     -27.9    151.7       0.9030       0.4247      -5.0000      -5.0000       0.9837       0.6496
      283    D   C  -107.5    77.0    0.0348   0.8892    0.0760    -102.4      74.8     56.0       0.2403       0.3798      -5.0000       5.0000       0.9644       0.0347
      284    P   C   -65.1   -21.0    0.0361   0.8704    0.0935     -67.7     -20.0     29.8       0.9688       0.4208      -5.0000      -1.0000       0.9910       0.5686
      285    K   C   -87.5   153.0    0.0566   0.8630    0.0804     -84.4     155.2    122.0       0.9132       0.4482      -5.0000       5.0000       0.9809       0.3760
      286    I   C   -98.6   135.6    0.0634   0.8578    0.0788     -97.2     137.1     15.3       0.6151       0.4611      -5.0000       5.0000       0.9979       0.0892
      287    D   C   -85.0   142.1    0.0383   0.8488    0.1129     -86.8     139.0     49.8       0.2037       0.4645      -5.0000       5.0000       0.9926       0.0627
      288    T   H   -65.4   -33.8    0.0244   0.1601    0.8155     -67.6     -30.9     66.3       0.1857       0.5009      -5.0000      -5.0000       0.9987       0.9635
      289    S   H   -66.9   -37.3    0.0230   0.0794    0.8976     -66.1     -36.8     33.8       0.2590       0.3502      -5.0000      -5.0000       0.9961       0.9714
      290    V   H   -70.3   -39.3    0.0277   0.1092    0.8631     -70.0     -40.0     10.6       0.4755       0.4262      -5.0000      -5.0000       0.9992       0.9273
      291    S   H   -65.2   -37.1    0.0265   0.0899    0.8836     -66.6     -36.0     40.4       0.2394       0.3843      -5.0000      -5.0000       0.9915       0.9527
      292    L   H   -65.1   -42.8    0.0211   0.0548    0.9241     -68.3     -40.4     32.4       0.1522       0.2853      -5.0000      -5.0000       0.9951       0.9802
      293    W   H   -65.9   -39.5    0.0197   0.0502    0.9301     -69.5     -36.6     24.9       0.1040       0.2686      -5.0000      -5.0000       0.9896       0.9800
      294    K   H   -64.1   -37.1    0.0201   0.0751    0.9048     -65.4     -36.5     77.7       0.3032       0.3308      -5.0000      -5.0000       0.9921       0.9723
      295    G   H   -64.8   -29.0    0.0216   0.1221    0.8563     -62.4     -24.7     19.9       0.0890       0.4300      -5.0000      -5.0000       0.8367       0.9825
      296    A   H   -72.4   -36.4    0.0221   0.0699    0.9080     -71.6     -36.8      9.3       0.2107       0.3258      -5.0000      -5.0000       0.9964       0.9735
      297    L   H   -74.8   -29.0    0.0212   0.0495    0.9293     -73.4     -28.9     30.3       0.1572       0.2719      -5.0000      -5.0000       0.9962       0.9727
      298    K   H   -62.7   -49.6    0.0176   0.0862    0.8961     -64.3     -48.9     66.9       0.6733       0.3466      -5.0000      -5.0000       0.9963       0.8845
      299    P   H   -58.7   -40.0    0.0186   0.0402    0.9412     -59.5     -41.0     23.3       0.2821       0.2371      -5.0000      -5.0000       0.9990       0.9572
      300    L   H   -64.2   -36.0    0.0187   0.0300    0.9513     -64.0     -37.3     36.2       0.0494       0.2068      -5.0000      -5.0000       0.9969       0.9958
      301    A   H   -63.7   -42.6    0.0189   0.0297    0.9515     -62.2     -41.2     14.1       0.1381       0.2062      -5.0000      -5.0000       0.9916       0.9854
      302    A   H   -64.7   -38.0    0.0183   0.0293    0.9524     -63.8     -38.2     17.7       0.1243       0.2030      -5.0000      -5.0000       0.9965       0.9852
      303    A   H   -61.2   -37.3    0.0181   0.0306    0.9513     -61.0     -38.2     14.6       0.0889       0.2063      -5.0000      -5.0000       0.9970       0.9880
      304    G   H   -63.0   -36.6    0.0181   0.0337    0.9482     -61.9     -37.4      9.1       0.1119       0.2160      -5.0000      -5.0000       0.9361       0.9885
      305    F   H   -64.6   -40.5    0.0183   0.0293    0.9523     -65.9     -39.2     32.5       0.0825       0.2033      -5.0000      -5.0000       0.9917       0.9920
      306    I   H   -63.4   -39.4    0.0182   0.0285    0.9533     -63.2     -40.3     27.9       0.0781       0.2001      -5.0000      -5.0000       0.9978       0.9934
      307    A   H   -64.0   -38.5    0.0186   0.0283    0.9531     -64.1     -38.6     13.8       0.1083       0.2011      -5.0000      -5.0000       0.9956       0.9895
      308    T   H   -65.9   -42.5    0.0197   0.0282    0.9521     -65.5     -41.3     22.9       0.2195       0.2046      -5.0000      -5.0000       0.9992       0.9767
      309    F   H   -65.5   -40.5    0.0202   0.0275    0.9522     -65.7     -41.1     28.2       0.1400       0.2043      -5.0000      -5.0000       0.9947       0.9868
      310    A   H   -63.0   -37.3    0.0194   0.0284    0.9522     -63.0     -38.7     11.7       0.0616       0.2042      -5.0000      -5.0000       0.9966       0.9938
      311    G   H   -62.4   -35.0    0.0192   0.0328    0.9480     -60.9     -39.4      6.3       0.1192       0.2171      -5.0000      -5.0000       0.9702       0.9816
      312    L   H   -65.5   -37.8    0.0190   0.0321    0.9489     -65.2     -38.9     15.2       0.1920       0.2143      -5.0000      -5.0000       0.9899       0.9791
      313    I   H   -65.1   -43.8    0.0195   0.0331    0.9475     -65.3     -42.4     14.6       0.1482       0.2189      -5.0000      -5.0000       0.9992       0.9852
      314    F   H   -68.0   -33.6    0.0199   0.0364    0.9436     -66.3     -32.0     25.5       0.0900       0.2307      -5.0000      -5.0000       0.9944       0.9830
      315    H   H   -72.6   -37.5    0.0196   0.0525    0.9279     -70.7     -35.2     19.4       0.2722       0.2742      -5.0000      -5.0000       0.9953       0.9427
      316    Y   H   -77.7   -26.3    0.0291   0.0904    0.8805     -77.0     -28.2     20.7       0.2583       0.3935      -5.0000      -5.0000       0.9900       0.9484
      317    I   H   -91.6   -22.1    0.0859   0.2389    0.6752     -92.4     -27.3     13.9       0.9104       0.7447      -5.0000      -5.0000       0.9987       0.6604
      318    G   C   -88.6   173.5    0.3078   0.5475    0.1447     -86.6     167.2      7.6       0.8199       0.8849      -5.0000       5.0000       0.8182       0.3624
      319    I   C  -110.4   143.9    0.1747   0.7770    0.0483    -109.9     142.1     29.9       0.8842       0.5892      -5.0000       5.0000       0.9977       0.3550
      320    G   C   -64.9  -176.5    0.0967   0.8612    0.0421     -56.9     179.3      9.0       0.1561       0.4442      -3.0000       5.0000       0.5577       0.0143
      321    P   C   -67.1   157.5    0.0641   0.8807    0.0552     -65.7     156.0     30.3       0.9073       0.4078      -5.0000       3.0000       0.9952       0.3809
      322    N   C   -88.7   157.8    0.0892   0.8458    0.0650     -85.8     162.5     43.4       0.8340       0.4869      -5.0000       5.0000       0.9247       0.3847
      323    K   C   -92.8   -26.4    0.0742   0.8544    0.0714     -93.9     -23.7    104.6       0.9968       0.4695      -5.0000      -3.0000       0.9828       0.4989
      324    E   C   -84.1   142.8    0.0617   0.8756    0.0627     -84.4     143.2     96.5       0.9365       0.4204      -5.0000       5.0000       0.9927       0.3035
      325    V   C  -101.1   143.4    0.0453   0.8939    0.0607     -97.6     144.3     82.3       0.8325       0.3737      -5.0000       5.0000       0.9959       0.2637
      326    D   C   -87.0   153.4    0.0447   0.8906    0.0647     -86.2     152.0     94.3       0.9397       0.3815      -5.0000       5.0000       0.9687       0.3469
      327    D   C   -86.0   -21.1    0.0386   0.8763    0.0851     -82.6     -23.5    100.8       0.9467       0.4106      -5.0000      -5.0000       0.9439       0.6034
      328    D   C   -82.3   138.1    0.0316   0.8333    0.1351     -78.1     138.2     75.3       0.8157       0.4839      -5.0000       5.0000       0.9721       0.2837
      329    E   H   -67.7   -31.0    0.0258   0.3322    0.6420     -67.0     -33.2     98.5       0.7835       0.6781      -5.0000      -5.0000       0.9938       0.8507
      330    E   H   -68.2   -30.5    0.0226   0.2706    0.7068     -67.3     -36.3    107.6       0.7079       0.6233      -5.0000      -5.0000       0.9958       0.8342
      331    D   H   -73.8   -27.4    0.0203   0.2734    0.7063     -70.9     -30.6     73.0       0.5923       0.6183      -5.0000      -5.0000       0.9923       0.7777
      332    H   H   -70.0   -33.6    0.0227   0.2198    0.7575     -70.0     -35.9     81.0       0.3050       0.5727      -5.0000      -5.0000       0.9969       0.9169
      333    H   H   -76.6   -31.1    0.0255   0.2092    0.7653     -73.8     -33.2    122.1       0.1820       0.5695      -5.0000      -5.0000       0.9962       0.9525
      334    E   H   -84.7   -20.6    0.0246   0.4191    0.5563     -82.8     -22.1    119.3       0.4299       0.7118      -5.0000      -5.0000       0.9940       0.8891
```
