## Supplementary material for "A multi-task deep-learning system for predicting membrane associations and secondary structures of proteins": Code and Raw Data: 1qqfA.spXout

```
#     index  AA  SS   phi1    psi1     P_E       P_C       P_H     phi0      psi0       ASA        S_pk         S_SS      pk_phi       pk_psi     pkc_phi       pkc_ps
    20492    C   C   -90.4   147.5    0.0333   0.8800    0.0867     -93.3     150.2     10.9       0.9998       0.3986      -5.0000       5.0000       0.9818       0.2768
    20493    G   C   -61.7   -25.8    0.0215   0.4940    0.4844     -64.8     -13.4     11.7       0.3829       0.7119      -5.0000      -5.0000       0.9161       0.8743
    20494    E   H   -62.7   -42.3    0.0205   0.2744    0.7051     -68.3     -39.4     18.7       0.4328       0.6198      -5.0000      -5.0000       0.9963       0.9305
    20495    Q   H   -62.5   -35.0    0.0246   0.1171    0.8582     -65.0     -32.7     46.5       0.1793       0.4311      -5.0000      -5.0000       0.9941       0.9811
    20496    N   H   -69.6   -38.6    0.0226   0.0475    0.9299     -78.6     -31.3     18.9       0.1215       0.2713      -5.0000      -5.0000       0.9904       0.9828
    20497    M   H   -68.8   -37.8    0.0206   0.0592    0.9202     -73.8     -30.6     21.5       0.0387       0.2948      -5.0000      -5.0000       0.9864       0.9949
    20498    I   H   -66.4   -35.7    0.0207   0.0411    0.9382     -69.2     -34.1     20.1       0.1876       0.2468      -5.0000      -5.0000       0.9991       0.9792
    20499    G   H   -71.0   -30.1    0.0183   0.0532    0.9285     -74.2     -27.8     16.0       0.0631       0.2715      -5.0000      -5.0000       0.9695       0.9902
    20500    M   H   -82.9   -27.0    0.0174   0.0374    0.9453     -88.1     -20.6     20.9       0.2227       0.2243      -5.0000      -5.0000       0.9964       0.9785
    20501    T   H   -67.5   -43.5    0.0169   0.0365    0.9465     -66.8     -43.2     13.5       0.5802       0.2203      -5.0000      -5.0000       0.9992       0.8818
    20502    P   H   -56.5   -36.6    0.0185   0.0357    0.9459     -57.7     -34.6      6.0       0.1369       0.2232      -5.0000      -5.0000       0.9989       0.9709
    20503    T   H   -63.9   -39.3    0.0194   0.0316    0.9490     -67.1     -40.1     12.3       0.2064       0.2143      -5.0000      -5.0000       0.9989       0.9855
    20504    V   H   -62.1   -47.6    0.0197   0.0292    0.9512     -62.5     -47.6     19.3       0.0853       0.2075      -5.0000      -5.0000       0.9989       0.9948
    20505    I   H   -60.9   -42.1    0.0191   0.0287    0.9522     -60.1     -43.2      9.8       0.0328       0.2041      -5.0000      -5.0000       0.9985       0.9961
    20506    A   H   -63.6   -45.2    0.0187   0.0307    0.9506     -63.0     -44.9      2.4       0.0446       0.2090      -5.0000      -5.0000       0.9966       0.9909
    20507    V   H   -64.9   -37.3    0.0179   0.0320    0.9501     -63.4     -39.6     14.6       0.1001       0.2102      -5.0000      -5.0000       0.9996       0.9884
    20508    H   H   -67.8   -39.7    0.0175   0.0350    0.9476     -67.7     -40.3     48.6       0.1288       0.2175      -5.0000      -5.0000       0.9950       0.9835
    20509    Y   H   -68.6   -38.8    0.0184   0.0432    0.9385     -70.7     -34.0     10.2       0.1024       0.2446      -5.0000      -5.0000       0.9947       0.9857
    20510    L   H   -66.8   -30.1    0.0194   0.0588    0.9217     -69.1     -28.5      6.2       0.0914       0.2898      -5.0000      -5.0000       0.9943       0.9910
    20511    D   H   -67.7   -26.3    0.0175   0.1967    0.7859     -69.9     -25.5     56.1       0.2505       0.5278      -5.0000      -5.0000       0.9950       0.9429
    20512    Q   H   -78.7    -2.5    0.0178   0.3849    0.5973     -77.3     -14.4     81.6       0.3372       0.6800      -5.0000      -5.0000       0.9785       0.9397
    20513    T   C   -95.9   157.8    0.0193   0.8168    0.1639     -88.7     162.2     16.0       0.9358       0.4896      -5.0000       5.0000       0.9961       0.3052
    20514    E   C    46.6   -11.6    0.0232   0.8522    0.1246      49.4     -10.2    114.0       0.4112       0.4397       3.0000      -5.0000       0.3882       0.8446
    20515    Q   C   -91.7   -34.2    0.0277   0.7488    0.2235     -88.8     -31.3     28.2       0.8941       0.5925      -5.0000      -5.0000       0.9732       0.6914
    20516    W   H   -66.3   -33.2    0.0310   0.3709    0.5982     -68.9     -27.6     24.6       0.3859       0.7126      -5.0000      -5.0000       0.9837       0.9126
    20517    E   H   -66.5   -27.0    0.0227   0.1331    0.8441     -68.1     -26.0    115.8       0.2548       0.4528      -5.0000      -5.0000       0.9947       0.9556
    20518    K   H   -77.5   -25.0    0.0248   0.1137    0.8615     -81.2     -23.8    134.5       0.2360       0.4255      -5.0000      -5.0000       0.9897       0.9536
    20519    F   H   -94.0   -10.3    0.0255   0.4373    0.5372     -90.4     -12.9     43.0       0.2936       0.7182      -5.0000      -5.0000       0.9882       0.8961
    20520    G   C    70.7   161.2    0.0190   0.8666    0.1144      65.7     165.7     19.5       0.2317       0.4072       5.0000       5.0000       0.2872       0.1513
    20521    L   H   -61.4   -41.5    0.0205   0.1266    0.8530     -61.8     -39.2     57.4       0.1134       0.4341      -5.0000      -5.0000       0.9981       0.9841
    20522    E   H   -67.7   -38.3    0.0202   0.0819    0.8979     -68.9     -36.5    112.4       0.1585       0.3463      -5.0000      -5.0000       0.9935       0.9698
    20523    K   H   -70.3   -38.8    0.0211   0.0387    0.9402     -69.0     -39.4     47.6       0.3508       0.2416      -5.0000      -5.0000       0.9959       0.9572
    20524    R   H   -60.3   -45.3    0.0209   0.0315    0.9476     -60.7     -46.3     29.4       0.4490       0.2190      -5.0000      -5.0000       0.9951       0.9415
    20525    Q   H   -61.8   -44.1    0.0200   0.0284    0.9515     -61.0     -44.8     99.6       0.1564       0.2065      -5.0000      -5.0000       0.9942       0.9873
    20526    E   H   -64.5   -40.1    0.0184   0.0296    0.9519     -64.9     -40.8     75.7       0.0471       0.2046      -5.0000      -5.0000       0.9915       0.9922
    20527    A   H   -61.7   -45.4    0.0173   0.0313    0.9514     -61.0     -44.9      1.0       0.0838       0.2058      -5.0000      -5.0000       0.9960       0.9890
    20528    L   H   -61.7   -37.0    0.0177   0.0281    0.9542     -61.2     -37.0     29.1       0.0672       0.1971      -5.0000      -5.0000       0.9980       0.9922
    20529    E   H   -63.9   -38.7    0.0184   0.0291    0.9525     -63.7     -38.6    101.0       0.0752       0.2027      -5.0000      -5.0000       0.9789       0.9878
    20530    L   H   -66.4   -36.5    0.0190   0.0284    0.9526     -66.4     -33.5     32.9       0.0570       0.2026      -5.0000      -5.0000       0.9817       0.9961
    20531    I   H   -62.9   -47.5    0.0181   0.0306    0.9513     -63.0     -49.0      5.5       0.2099       0.2064      -5.0000      -5.0000       0.9985       0.9637
    20532    K   H   -60.5   -42.8    0.0184   0.0299    0.9517     -62.7     -40.8     81.0       0.0979       0.2054      -5.0000      -5.0000       0.9942       0.9910
    20533    K   H   -62.4   -40.0    0.0191   0.0352    0.9457     -64.4     -39.9     90.8       0.0893       0.2241      -5.0000      -5.0000       0.9977       0.9660
    20534    G   H   -54.9   -32.9    0.0197   0.0549    0.9254     -47.3     -33.9      3.1       0.1273       0.2808      -5.0000      -5.0000       0.7881       0.9873
    20535    Y   H   -61.0   -44.3    0.0191   0.0326    0.9483     -61.0     -45.0     18.6       0.2204       0.2161      -5.0000      -5.0000       0.9930       0.9859
    20536    T   H   -62.5   -40.7    0.0186   0.0334    0.9480     -63.2     -39.5     65.0       0.0607       0.2170      -5.0000      -5.0000       0.9980       0.9916
    20537    Q   H   -66.2   -39.9    0.0191   0.0369    0.9440     -67.3     -36.5     64.3       0.0770       0.2290      -5.0000      -5.0000       0.9882       0.9884
    20538    Q   H   -65.3   -40.1    0.0198   0.0462    0.9340     -65.9     -38.5     14.6       0.1136       0.2579      -5.0000      -5.0000       0.9940       0.9913
    20539    L   H   -67.9   -29.7    0.0198   0.0477    0.9325     -71.9     -30.8     36.2       0.2616       0.2621      -5.0000      -5.0000       0.9941       0.9765
    20540    A   H   -68.4   -29.7    0.0189   0.0938    0.8873     -69.8     -30.6     48.2       0.1985       0.3669      -5.0000      -5.0000       0.9962       0.9700
    20541    F   H   -86.2   -18.5    0.0208   0.2135    0.7656     -86.0     -15.0     39.4       0.1891       0.5596      -5.0000      -5.0000       0.9847       0.9616
    20542    K   C   -81.8   -31.6    0.0290   0.6348    0.3362     -81.0     -33.2     65.5       0.9920       0.6897      -5.0000      -3.0000       0.9615       0.5982
    20543    Q   C  -100.1   133.2    0.0323   0.8554    0.1123     -95.6     132.7     82.8       0.3234       0.4460      -5.0000       5.0000       0.9091       0.0339
    20544    P   C   -58.5   149.3    0.0345   0.9093    0.0561     -65.4     150.9     88.7       0.9776       0.3316      -5.0000       3.0000       0.9937       0.4319
    20545    I   C   -89.2   -15.1    0.0341   0.9082    0.0577     -90.3      -9.1     50.5       0.7017       0.3343      -5.0000      -5.0000       0.9768       0.8321
    20546    S   C    38.6     8.0    0.0399   0.9013    0.0587      32.7       7.1     28.1       0.9488       0.3538       1.0000      -5.0000       0.3521       0.5913
    20547    A   C   -94.2   157.5    0.1174   0.8237    0.0590    -100.8     156.4      7.6       0.8825       0.5262      -5.0000       5.0000       0.9914       0.3388
    20548    Y   C  -110.0   157.3    0.3635   0.5587    0.0778    -111.0     158.8     18.2       0.8258       0.8117      -5.0000       5.0000       0.9872       0.3164
    20549    A   C   -82.2   151.1    0.1537   0.7582    0.0880     -93.1     154.9     13.7       0.9017       0.6477      -5.0000       5.0000       0.9790       0.4218
    20550    A   C   -82.4   -34.3    0.0566   0.8675    0.0759     -82.2     -32.6      7.9       0.9583       0.4383      -5.0000      -5.0000       0.9959       0.6368
    20551    F   C  -100.9   146.8    0.0403   0.8861    0.0736    -103.9     149.5     25.0       0.8885       0.3902      -5.0000       5.0000       0.9774       0.2798
    20552    N   C   -83.0    -9.7    0.0363   0.8961    0.0676     -77.2     -11.1     94.1       0.6093       0.3647      -5.0000      -5.0000       0.7851       0.8997
    20553    N   C   -99.6   -19.8    0.0364   0.8979    0.0657     -97.3     -18.3    112.7       0.2941       0.3606      -5.0000      -5.0000       0.7096       0.9385
    20554    R   C  -123.4   134.5    0.0439   0.8973    0.0589    -126.4     136.7     86.8       0.1026       0.3651      -5.0000       5.0000       0.9609       0.0083
    20555    P   C   -63.9   140.6    0.0433   0.9030    0.0537     -63.1     140.0     69.6       0.4928       0.3505      -5.0000       5.0000       0.9936       0.0772
    20556    P   C   -69.0   161.2    0.0447   0.9007    0.0545     -69.3     160.7     23.8       0.9873       0.3566      -5.0000       5.0000       0.9920       0.1544
    20557    S   C   -87.3   158.1    0.0433   0.8486    0.1081     -89.9     157.2      4.8       0.7381       0.4694      -5.0000       5.0000       0.9803       0.1660
    20558    T   H   -70.4   -29.0    0.0244   0.1458    0.8298     -71.4     -29.6      8.9       0.2505       0.4789      -5.0000      -5.0000       0.9990       0.9360
    20559    W   H   -64.4   -40.8    0.0204   0.0954    0.8842     -62.1     -42.8     15.0       0.1212       0.3754      -5.0000      -5.0000       0.9885       0.9825
    20560    L   H   -66.1   -41.4    0.0175   0.0832    0.8992     -65.8     -40.8      5.2       0.0866       0.3398      -5.0000      -5.0000       0.9929       0.9911
    20561    T   H   -63.7   -34.6    0.0187   0.0403    0.9411     -62.1     -33.0      7.5       0.0911       0.2374      -5.0000      -5.0000       0.9991       0.9915
    20562    A   H   -62.0   -41.2    0.0179   0.0354    0.9468     -64.0     -39.9      2.5       0.1292       0.2201      -5.0000      -5.0000       0.9966       0.9898
    20563    Y   H   -59.7   -46.0    0.0184   0.0316    0.9500     -63.0     -47.6     17.6       0.0308       0.2105      -5.0000      -5.0000       0.9950       0.9945
    20564    V   H   -62.4   -47.7    0.0190   0.0303    0.9506     -61.0     -46.9      6.2       0.0587       0.2089      -5.0000      -5.0000       0.9990       0.9949
    20565    S   H   -61.1   -41.4    0.0208   0.0273    0.9519     -62.7     -43.5      4.2       0.0737       0.2055      -5.0000      -5.0000       0.9964       0.9899
    20566    R   H   -64.0   -47.7    0.0214   0.0269    0.9517     -63.2     -48.5     26.3       0.0789       0.2062      -5.0000      -5.0000       0.9731       0.9858
    20567    V   H   -64.1   -44.4    0.0199   0.0289    0.9511     -65.0     -44.4      5.1       0.1236       0.2077      -5.0000      -5.0000       0.9994       0.9901
    20568    F   H   -66.0   -32.9    0.0187   0.0302    0.9511     -68.3     -31.6     13.5       0.0617       0.2074      -5.0000      -5.0000       0.9906       0.9949
    20569    S   H   -61.5   -38.1    0.0177   0.0345    0.9477     -61.7     -39.6     22.8       0.0516       0.2173      -5.0000      -5.0000       0.9930       0.9947
    20570    L   H   -69.2   -34.2    0.0182   0.0418    0.9400     -69.8     -31.9     16.1       0.0599       0.2402      -5.0000      -5.0000       0.9948       0.9898
    20571    A   H   -67.6   -33.6    0.0182   0.0433    0.9386     -69.0     -33.3      2.7       0.1998       0.2442      -5.0000      -5.0000       0.9980       0.9750
    20572    A   H   -62.6   -27.9    0.0181   0.0651    0.9168     -64.2     -31.2     28.0       0.5064       0.3005      -5.0000      -5.0000       0.9968       0.9385
    20573    N   H   -76.3    -9.9    0.0211   0.1206    0.8583     -68.4     -13.9    102.3       0.0860       0.4258      -5.0000      -5.0000       0.9684       0.9893
    20574    L   H   -87.2    -1.0    0.0303   0.4538    0.5160     -84.4      -7.4     48.4       0.1106       0.7335      -5.0000      -5.0000       0.9628       0.9822
    20575    I   C   -99.3   127.7    0.0605   0.8599    0.0796     -96.6     134.4     16.9       0.6616       0.4561      -5.0000       5.0000       0.9947       0.1096
    20576    A   C   -85.2   140.7    0.0696   0.8826    0.0478     -86.3     143.7     48.4       0.4680       0.4015      -5.0000       5.0000       0.8469       0.1555
    20577    I   C  -107.0   139.6    0.0912   0.8622    0.0466    -104.6     137.6     38.0       0.6694       0.4453      -5.0000       5.0000       0.9936       0.1604
    20578    D   C   -91.2   123.0    0.0384   0.8901    0.0715     -90.1     115.5     63.5       0.0831       0.3799      -5.0000       5.0000       0.9849       0.0125
    20579    S   H   -58.2   -31.1    0.0231   0.1268    0.8501     -56.9     -31.8     58.2       0.0469       0.4432      -5.0000      -5.0000       0.9926       0.9914
    20580    Q   H   -64.6   -32.2    0.0213   0.0469    0.9318     -65.1     -34.4    125.2       0.0429       0.2651      -5.0000      -5.0000       0.9862       0.9961
    20581    V   H   -73.5   -38.4    0.0210   0.0373    0.9417     -69.5     -42.1     31.4       0.1079       0.2371      -5.0000      -5.0000       0.9987       0.9903
    20582    L   H   -65.3   -39.8    0.0192   0.0379    0.9429     -65.4     -41.7      4.1       0.1375       0.2325      -5.0000      -5.0000       0.9971       0.9864
    20583    C   H   -64.8   -36.2    0.0182   0.0421    0.9397     -64.2     -35.9     23.8       0.1859       0.2410      -5.0000      -5.0000       0.9944       0.9783
    20584    G   H   -64.3   -32.6    0.0189   0.0336    0.9475     -63.4     -30.9     17.3       0.0908       0.2186      -5.0000      -5.0000       0.9217       0.9849
    20585    A   H   -64.7   -41.9    0.0206   0.0380    0.9414     -64.0     -43.6      2.2       0.1974       0.2377      -5.0000      -5.0000       0.9984       0.9715
    20586    V   H   -65.1   -37.9    0.0202   0.0307    0.9490     -63.1     -39.2      7.4       0.5169       0.2144      -5.0000      -5.0000       0.9990       0.9396
    20587    K   H   -62.1   -41.1    0.0200   0.0338    0.9463     -60.6     -39.0     79.3       0.0691       0.2228      -5.0000      -5.0000       0.9966       0.9887
    20588    W   H   -57.9   -40.2    0.0196   0.0370    0.9435     -59.8     -40.0     24.5       0.0865       0.2310      -5.0000      -5.0000       0.9930       0.9932
    20589    L   H   -62.9   -42.5    0.0192   0.0386    0.9421     -60.9     -45.5      7.6       0.1007       0.2347      -5.0000      -5.0000       0.9943       0.9912
    20590    I   H   -65.9   -48.7    0.0199   0.0454    0.9347     -66.2     -48.2     26.3       0.2473       0.2561      -5.0000      -5.0000       0.9993       0.9651
    20591    L   H   -66.2   -26.4    0.0206   0.0913    0.8881     -67.7     -27.9     67.8       0.1071       0.3676      -5.0000      -5.0000       0.9970       0.9882
    20592    E   H   -77.0   -10.3    0.0246   0.1820    0.7934     -77.5      -8.0     86.6       0.2763       0.5324      -5.0000      -5.0000       0.9849       0.9035
    20593    K   C   -88.6     4.7    0.0359   0.5661    0.3980     -92.3       1.1     85.0       0.7117       0.7357      -5.0000      -5.0000       0.7872       0.8459
    20594    Q   C   -85.2   140.6    0.0833   0.8221    0.0946     -82.8     140.3     10.8       0.5720       0.5381      -5.0000       5.0000       0.9514       0.1542
    20595    K   C   -96.1   153.3    0.0550   0.8919    0.0531     -92.1     161.4     76.0       0.0760       0.3800      -5.0000       5.0000       0.9767       0.0203
    20596    P   C   -55.2   -24.9    0.0362   0.9101    0.0537     -54.5     -26.7     89.5       0.7680       0.3304      -5.0000      -3.0000       0.9954       0.7047
    20597    D   C   -90.1    29.6    0.0361   0.9093    0.0545     -93.0      32.7     66.1       0.6865       0.3323      -5.0000      -5.0000       0.9386       0.9176
    20598    G   C    94.2  -163.1    0.0648   0.8858    0.0494     104.3    -161.3      8.4       0.9782       0.3943       5.0000       1.0000       0.0593       0.4441
    20599    V   C  -104.9   145.6    0.4345   0.5250    0.0405    -108.5     144.9     38.1       0.7033       0.7558      -5.0000       5.0000       0.9988       0.1313
    20600    F   C   -87.9   138.7    0.3199   0.6439    0.0362    -100.2     138.2      6.5       0.2707       0.6992      -5.0000       5.0000       0.9685       0.0465
    20601    Q   C   -90.8   149.1    0.1836   0.7775    0.0390     -92.5     149.7     90.4       0.9946       0.5765      -5.0000       3.0000       0.9640       0.3261
    20602    E   C  -100.4   144.9    0.1776   0.7851    0.0373    -105.3     140.7     40.4       0.2360       0.5639      -5.0000       5.0000       0.9935       0.0289
    20603    D   C   -84.8   163.1    0.0971   0.8628    0.0401     -84.6     162.5     91.8       0.8497       0.4395      -5.0000       5.0000       0.9315       0.2373
    20604    G   C   -81.8   171.2    0.0928   0.8677    0.0395     -88.1     164.6      9.9       0.2050       0.4292      -5.0000       5.0000       0.7992       0.0227
    20605    P   C   -70.6   148.8    0.4664   0.4993    0.0343     -71.0     147.7     53.5       0.4362       0.7447      -5.0000       5.0000       0.9981       0.0816
    20606    V   C   -95.6   125.3    0.4512   0.5146    0.0342    -100.6     124.7      9.9       0.4801       0.7432      -5.0000       5.0000       0.9984       0.0621
    20607    I   C  -102.6   131.7    0.2002   0.7566    0.0432    -100.1     130.5     41.7       0.8542       0.6088      -5.0000       5.0000       0.9936       0.3046
    20608    H   C   -88.4   137.8    0.1272   0.8136    0.0592     -83.4     136.9     28.9       0.7546       0.5438      -5.0000       5.0000       0.9531       0.2182
    20609    Q   C   -84.9   -18.9    0.0657   0.8141    0.1202     -80.2     -20.7     74.5       0.4784       0.5470      -5.0000      -5.0000       0.8660       0.9411
    20610    E   C   -86.9   -19.7    0.0835   0.7997    0.1168     -88.5     -18.3     58.7       0.8815       0.5797      -5.0000      -5.0000       0.9723       0.7405
    20611    M   C   -80.9   140.4    0.1946   0.7155    0.0900     -84.6     138.5      6.7       0.6103       0.7052      -5.0000       5.0000       0.9501       0.2334
    20612    I   C  -103.3   149.1    0.1407   0.7978    0.0614    -106.2     142.0     25.5       0.7159       0.5712      -5.0000       5.0000       0.9931       0.2872
    20613    G   C    78.2   166.6    0.0563   0.8840    0.0597      75.8     175.8      6.8       0.8709       0.3998       5.0000       5.0000       0.2156       0.2251
    20614    G   C    65.9  -176.7    0.0558   0.8832    0.0610      62.2    -178.2      9.7       0.8452       0.4017       5.0000       3.0000       0.3307       0.4098
    20615    F   C   -89.1   139.9    0.1655   0.7749    0.0596     -92.8     138.9     41.7       0.7367       0.6039      -5.0000       5.0000       0.9692       0.2805
    20616    R   C   -86.6   141.6    0.0705   0.8685    0.0610     -86.1     143.4    104.9       1.0000       0.4370      -5.0000       5.0000       0.9590       0.4253
    20617    N   C    40.4   -12.9    0.0384   0.8995    0.0621      39.0      -7.5     77.3       0.8971       0.3578       5.0000      -5.0000       0.4200       0.6376
    20618    T   C   -91.0   155.6    0.0471   0.8861    0.0669     -95.9     156.8     44.6       0.9786       0.3932      -5.0000       5.0000       0.9945       0.4216
    20619    K   C   -84.6   -21.0    0.0413   0.8866    0.0720     -82.7     -19.0    145.3       0.6226       0.3894      -5.0000      -5.0000       0.9636       0.8312
    20620    E   C   -88.6   -25.5    0.0431   0.8680    0.0888     -89.0     154.9     77.1       0.9600       0.4310      -5.0000      -1.0000       0.9687       0.5465
    20621    A   C   -85.6   -22.2    0.0414   0.8484    0.1102     -84.8     -21.4     34.0       0.8569       0.4683      -5.0000      -5.0000       0.9648       0.6747
    20622    D   C   -87.6   -18.9    0.0567   0.8499    0.0934     -86.3     -23.8     61.7       1.0000       0.4755      -5.0000      -5.0000       0.9767       0.5677
    20623    V   C  -100.7   143.8    0.0920   0.7920    0.1160    -102.8     145.4      9.2       0.5950       0.5954      -5.0000       5.0000       0.9984       0.1235
    20624    S   C   -80.2   150.1    0.0744   0.7766    0.1489     -88.1     150.2      2.2       0.7512       0.6128      -5.0000       5.0000       0.9934       0.2333
    20625    L   H   -67.0   -32.8    0.0378   0.2844    0.6777     -76.0     -31.9      2.3       0.2176       0.6783      -5.0000      -5.0000       0.9907       0.9504
    20626    T   H   -63.0   -31.6    0.0240   0.0761    0.8998     -65.7     -31.5      3.0       0.5122       0.3466      -5.0000      -5.0000       0.9991       0.9582
    20627    A   H   -61.8   -40.0    0.0214   0.0458    0.9328     -61.9     -38.1      1.2       0.0765       0.2625      -5.0000      -5.0000       0.9962       0.9907
    20628    F   H   -63.4   -40.7    0.0209   0.0349    0.9442     -66.6     -40.2      4.8       0.0384       0.2294      -5.0000      -5.0000       0.9798       0.9917
    20629    V   H   -66.9   -49.2    0.0196   0.0310    0.9494     -68.4     -48.9      2.0       0.1881       0.2129      -5.0000      -5.0000       0.9993       0.9636
    20630    L   H   -59.8   -48.4    0.0193   0.0296    0.9510     -60.0     -48.0      7.4       0.0865       0.2078      -5.0000      -5.0000       0.9983       0.9905
    20631    I   H   -61.9   -46.2    0.0189   0.0303    0.9508     -60.5     -45.3      4.1       0.1638       0.2084      -5.0000      -5.0000       0.9993       0.9837
    20632    A   H   -61.3   -42.7    0.0188   0.0320    0.9492     -57.8     -43.1      0.8       0.0615       0.2132      -5.0000      -5.0000       0.9939       0.9926
    20633    L   H   -65.1   -38.5    0.0189   0.0301    0.9510     -63.7     -37.9      5.7       0.0846       0.2076      -5.0000      -5.0000       0.9944       0.9895
    20634    Q   H   -63.4   -40.3    0.0187   0.0307    0.9505     -64.3     -39.9     38.6       0.1209       0.2092      -5.0000      -5.0000       0.9849       0.9849
    20635    E   H   -68.7   -33.8    0.0183   0.0349    0.9468     -69.8     -34.5     11.9       0.1949       0.2204      -5.0000      -5.0000       0.9564       0.9771
    20636    A   H   -69.3   -30.8    0.0192   0.0469    0.9339     -69.9     -29.1      1.5       0.4208       0.2579      -5.0000      -5.0000       0.9950       0.9495
    20637    R   H   -63.7   -32.8    0.0173   0.0705    0.9123     -64.3     -33.1     88.2       0.2311       0.3101      -5.0000      -5.0000       0.9768       0.9696
    20638    D   H   -71.1   -28.0    0.0181   0.0906    0.8912     -70.4     -29.2     96.8       0.1925       0.3577      -5.0000      -5.0000       0.9889       0.9795
    20639    I   H   -81.5   -28.3    0.0195   0.1025    0.8779     -79.5     -32.1     30.0       0.2201       0.3866      -5.0000      -5.0000       0.9989       0.9724
    20640    C   C   -89.1   143.8    0.0185   0.6040    0.3775     -87.3     144.8      7.2       0.8986       0.6790      -5.0000       5.0000       0.9730       0.3427
    20641    E   H   -63.6   -31.9    0.0222   0.3374    0.6403     -63.7     -35.5    129.5       0.3147       0.6705      -5.0000      -5.0000       0.9882       0.8909
    20642    G   H    64.3   -15.0    0.0195   0.4687    0.5118     -60.0     -20.8     54.5       0.3359       0.7052       1.0000      -5.0000       0.4923       0.9551
    20643    Q   H   -81.0   -26.1    0.0212   0.1909    0.7879     -82.4     -23.6     62.8       0.6088       0.5330      -5.0000      -5.0000       0.9951       0.8728
    20644    V   H   -76.6   -42.4    0.0236   0.3524    0.6240     -85.3     -42.1     33.5       0.6672       0.6828      -5.0000      -5.0000       0.9984       0.8025
    20645    N   H   -75.4   -27.9    0.0255   0.3606    0.6139     -78.9     -27.6    100.0       0.4589       0.6927      -5.0000      -5.0000       0.9681       0.9069
    20646    S   H   -80.4   -24.4    0.0184   0.2873    0.6943     -89.1     -25.1     59.5       0.5244       0.6236      -5.0000      -5.0000       0.9805       0.8165
    20647    L   H   -65.3   -47.7    0.0177   0.0657    0.9166     -63.3     -48.1     19.7       0.5673       0.3004      -5.0000      -5.0000       0.9987       0.9074
    20648    P   H   -57.9   -37.9    0.0182   0.0674    0.9144     -58.5     -38.7     55.8       0.3115       0.3063      -5.0000      -5.0000       0.9978       0.9693
    20649    G   H   -62.8   -34.4    0.0192   0.0819    0.8990     -66.8     -37.7     29.1       0.1295       0.3426      -5.0000      -5.0000       0.9455       0.9689
    20650    S   H   -66.2   -40.6    0.0193   0.0443    0.9364     -67.4     -42.0      4.3       0.3926       0.2509      -5.0000      -5.0000       0.9974       0.9080
    20651    I   H   -64.8   -40.9    0.0189   0.0303    0.9508     -63.9     -41.9      9.0       0.2343       0.2085      -5.0000      -5.0000       0.9993       0.9774
    20652    N   H   -64.3   -39.6    0.0189   0.0302    0.9509     -62.4     -40.7     73.1       0.0755       0.2080      -5.0000      -5.0000       0.9942       0.9845
    20653    K   H   -69.6   -37.5    0.0186   0.0322    0.9492     -66.3     -37.6     58.6       0.1144       0.2131      -5.0000      -5.0000       0.9891       0.9870
    20654    A   H   -63.6   -42.9    0.0191   0.0322    0.9488     -60.6     -46.2      0.7       0.1898       0.2148      -5.0000      -5.0000       0.9972       0.9833
    20655    G   H   -59.5   -34.8    0.0199   0.0332    0.9469     -61.9     -36.2     12.3       0.2117       0.2209      -5.0000      -5.0000       0.9700       0.9834
    20656    E   H   -64.7   -40.3    0.0195   0.0340    0.9465     -63.8     -41.4     91.1       0.1632       0.2218      -5.0000      -5.0000       0.9947       0.9805
    20657    Y   H   -62.9   -42.2    0.0192   0.0399    0.9409     -64.5     -43.5     14.4       0.0933       0.2384      -5.0000      -5.0000       0.9903       0.9767
    20658    L   H   -61.9   -43.6    0.0189   0.0344    0.9467     -62.6     -44.5      3.4       0.0918       0.2210      -5.0000      -5.0000       0.9963       0.9905
    20659    E   H   -62.9   -40.0    0.0172   0.0377    0.9450     -62.1     -38.4     73.9       0.0921       0.2249      -5.0000      -5.0000       0.9950       0.9898
    20660    A   H   -68.3   -31.4    0.0181   0.0514    0.9304     -68.8     -28.2     50.2       0.1196       0.2662      -5.0000      -5.0000       0.9918       0.9819
    20661    S   H   -83.9   -20.6    0.0212   0.0912    0.8876     -86.2      -8.9     31.8       0.1442       0.3696      -5.0000      -5.0000       0.9906       0.9765
    20662    Y   H   -79.5   -36.8    0.0289   0.3580    0.6131     -84.2     -41.3     34.2       0.7022       0.7010      -5.0000      -5.0000       0.9966       0.7842
    20663    L   H   -67.5   -23.8    0.0231   0.3180    0.6589     -68.9     -26.5     81.6       0.2279       0.6611      -5.0000      -5.0000       0.9923       0.9237
    20664    N   C   -86.7    17.2    0.0207   0.5793    0.4000     -81.0       5.4     90.7       0.4027       0.6945      -5.0000      -5.0000       0.7010       0.9290
    20665    L   C   -82.3   150.6    0.0278   0.8704    0.1018     -84.6     153.8     20.5       0.7232       0.4122      -5.0000       5.0000       0.9571       0.2490
    20666    Q   C   -96.0   -27.1    0.0323   0.9096    0.0581     -95.1     -22.2     75.8       0.6399       0.3299      -5.0000      -5.0000       0.9833       0.8442
    20667    R   C  -113.8   132.0    0.0362   0.8922    0.0716    -135.0     130.9     81.1       0.2281       0.3737      -5.0000       5.0000       0.9355       0.0802
    20668    P   H   -59.0   -32.9    0.0440   0.2806    0.6754     -61.4     -32.2     11.2       0.8611       0.6909      -5.0000      -5.0000       0.9984       0.8053
    20669    Y   H   -65.7   -35.3    0.0252   0.0503    0.9245     -68.8     -38.0      8.8       0.4132       0.2875      -5.0000      -5.0000       0.9932       0.9650
    20670    T   H   -62.5   -43.1    0.0223   0.0367    0.9410     -62.8     -40.9      8.5       0.2384       0.2398      -5.0000      -5.0000       0.9988       0.9672
    20671    V   H   -64.2   -39.4    0.0205   0.0336    0.9458     -65.1     -39.8     10.0       0.1067       0.2244      -5.0000      -5.0000       0.9995       0.9897
    20672    A   H   -64.0   -46.4    0.0199   0.0316    0.9485     -62.1     -46.5      0.7       0.1324       0.2158      -5.0000      -5.0000       0.9969       0.9800
    20673    I   H   -63.1   -44.8    0.0193   0.0303    0.9504     -65.7     -43.2      2.3       0.1605       0.2098      -5.0000      -5.0000       0.9986       0.9783
    20674    A   H   -62.5   -41.2    0.0185   0.0322    0.9494     -64.6     -41.3      1.6       0.1803       0.2126      -5.0000      -5.0000       0.9982       0.9737
    20675    G   H   -62.1   -40.8    0.0191   0.0348    0.9461     -63.1     -42.6      1.3       0.2681       0.2227      -5.0000      -5.0000       0.9853       0.9701
    20676    Y   H   -62.6   -45.6    0.0198   0.0374    0.9427     -62.3     -43.7      2.8       0.1770       0.2334      -5.0000      -5.0000       0.9950       0.9889
    20677    A   H   -61.0   -42.8    0.0195   0.0382    0.9423     -59.5     -42.7      0.7       0.0902       0.2344      -5.0000      -5.0000       0.9967       0.9939
    20678    L   H   -68.2   -33.9    0.0185   0.0376    0.9439     -66.5     -32.1      5.8       0.0412       0.2289      -5.0000      -5.0000       0.9925       0.9934
    20679    A   H   -67.3   -30.9    0.0185   0.0505    0.9310     -66.6     -32.3      7.5       0.2491       0.2651      -5.0000      -5.0000       0.9964       0.9699
    20680    L   H   -79.5    -9.8    0.0213   0.1201    0.8586     -81.1      -2.8      8.7       0.5020       0.4256      -5.0000      -5.0000       0.9935       0.9417
    20681    M   C   -80.7   -19.6    0.0302   0.5445    0.4253     -89.3     -18.5     29.4       0.9991       0.7284      -5.0000      -1.0000       0.9870       0.5640
    20682    N   C    37.1    -1.9    0.0291   0.8302    0.1408     -80.3     -10.2     79.2       0.6150       0.4855       1.0000      -5.0000       0.5092       0.8256
    20683    K   C  -101.0   139.1    0.0270   0.8880    0.0851    -101.9     141.1     87.3       0.9715       0.3755      -5.0000       5.0000       0.9750       0.3107
    20684    L   C   -72.7   -28.6    0.0319   0.8157    0.1524     -77.0     -25.6     62.6       0.9819       0.5122      -5.0000      -5.0000       0.9855       0.6549
    20685    E   C   -83.6   -25.5    0.0283   0.8199    0.1518     -83.2     -34.4    100.5       0.8710       0.5005      -5.0000      -5.0000       0.9710       0.6617
    20686    E   C   -81.5   122.1    0.0232   0.7914    0.1854     -75.3     121.9     60.2       0.3267       0.5325      -5.0000       5.0000       0.9861       0.1574
    20687    P   H   -59.4   -36.6    0.0260   0.1181    0.8559     -58.3     -35.9     70.6       0.4298       0.4372      -5.0000      -5.0000       0.9980       0.9340
    20688    Y   H   -68.4   -37.7    0.0229   0.0957    0.8814     -67.7     -40.1     60.8       0.1495       0.3845      -5.0000      -5.0000       0.9950       0.9825
    20689    L   H   -63.6   -41.7    0.0227   0.0581    0.9192     -62.2     -42.9      4.7       0.2501       0.2991      -5.0000      -5.0000       0.9973       0.9706
    20690    T   H   -64.2   -36.9    0.0202   0.0406    0.9392     -64.3     -36.9     37.2       0.1527       0.2437      -5.0000      -5.0000       0.9981       0.9778
    20691    K   H   -66.4   -40.3    0.0193   0.0379    0.9428     -66.4     -41.5    105.7       0.1951       0.2329      -5.0000      -5.0000       0.9946       0.9712
    20692    F   H   -65.8   -43.0    0.0199   0.0427    0.9374     -64.6     -43.2     25.4       0.1243       0.2488      -5.0000      -5.0000       0.9972       0.9891
    20693    L   H   -63.8   -36.0    0.0196   0.0474    0.9331     -64.0     -36.7     17.5       0.3566       0.2603      -5.0000      -5.0000       0.9984       0.9514
    20694    N   H   -67.2   -34.9    0.0198   0.0569    0.9234     -65.5     -36.6     82.4       0.3428       0.2861      -5.0000      -5.0000       0.9836       0.9357
    20695    T   H   -74.0   -23.3    0.0211   0.0743    0.9045     -73.9     -25.7     62.2       0.1619       0.3326      -5.0000      -5.0000       0.9990       0.9767
    20696    A   H   -71.8   -30.1    0.0259   0.1986    0.7755     -72.1     -32.2     22.4       0.9064       0.5578      -5.0000      -5.0000       0.9968       0.7012
    20697    K   C   -76.7   -24.0    0.0301   0.5296    0.4404     -73.5     -25.7    112.2       0.5856       0.7311      -5.0000      -5.0000       0.9706       0.8217
    20698    D   C   -82.9    -6.5    0.0317   0.7819    0.1864     -81.1       0.3     79.7       0.9188       0.5598      -5.0000      -5.0000       0.8090       0.6717
    20699    R   C   -87.1   -20.4    0.0425   0.8205    0.1370     -89.3     -17.9     82.4       0.9960       0.5179      -5.0000      -1.0000       0.9257       0.5023
    20700    N   C   -91.5   -22.7    0.0657   0.7828    0.1515     -93.8     -20.6     60.6       0.9722       0.5975      -5.0000      -3.0000       0.9751       0.5868
    20701    R   C  -100.0   -21.9    0.0529   0.8360    0.1111    -106.1     152.2     50.4       0.9436       0.5000      -5.0000      -1.0000       0.9743       0.5347
    20702    W   C   -82.1   154.6    0.0471   0.8726    0.0803     -88.1     153.3     18.1       0.7916       0.4235      -5.0000       5.0000       0.9678       0.1928
    20703    E   C   -80.6   -26.1    0.0460   0.8836    0.0704     -79.7     -27.7    107.3       0.9334       0.3986      -5.0000      -3.0000       0.9877       0.5788
    20704    E   C   -88.2   119.2    0.0392   0.9005    0.0602     -83.6     114.6     87.1       0.1334       0.3555      -5.0000       5.0000       0.9908       0.0222
    20705    P   C   -60.2   148.3    0.0349   0.9060    0.0591     -65.1     151.4     87.3       0.9999       0.3402      -5.0000       1.0000       0.9936       0.4012
    20706    G   C    64.5     1.4    0.0345   0.9128    0.0527      73.4       3.4     52.3       0.6860       0.3226       5.0000      -5.0000       0.1972       0.9158
    20707    Q   C   -83.9   156.6    0.0856   0.8686    0.0458     -87.0     158.2     81.4       0.8567       0.4315      -5.0000       5.0000       0.9408       0.2097
    20708    Q   C  -100.0   146.1    0.3594   0.6074    0.0332     -93.4     149.4     59.6       0.6286       0.7134      -5.0000       5.0000       0.9928       0.1736
    20709    L   C   -99.8   143.2    0.4578   0.5075    0.0347    -101.2     145.8     34.9       0.4921       0.7451      -5.0000       5.0000       0.9955       0.2264
    20710    Y   E  -113.4   144.9    0.4951   0.4572    0.0476    -115.4     145.3     22.0       0.7188       0.7745      -5.0000       5.0000       0.9954       0.1613
    20711    N   E  -119.4   135.6    0.6683   0.2643    0.0674    -120.4     136.7     17.7       0.2019       0.7308      -5.0000       5.0000       0.9938       0.0610
    20712    V   H   -86.3   -44.0    0.4338   0.0871    0.4791     -78.4     -41.7      3.4       0.7708       0.8442      -5.0000      -5.0000       0.9994       0.6895
    20713    E   H   -71.8   -43.1    0.1261   0.2794    0.5944     -66.4     -42.0      3.5       0.8155       0.8434      -5.0000      -5.0000       0.9916       0.7843
    20714    A   H   -68.9   -34.4    0.0275   0.1681    0.8044     -70.2     -32.7      3.6       0.1959       0.5222      -5.0000      -5.0000       0.9911       0.9781
    20715    T   H   -64.9   -34.7    0.0216   0.0604    0.9180     -65.8     -34.7      2.4       0.2083       0.3012      -5.0000      -5.0000       0.9989       0.9702
    20716    S   H   -62.3   -41.2    0.0203   0.0404    0.9393     -63.4     -41.9      1.2       0.1941       0.2437      -5.0000      -5.0000       0.9946       0.9892
    20717    Y   H   -63.1   -39.6    0.0214   0.0340    0.9446     -66.2     -40.6      6.8       0.0665       0.2286      -5.0000      -5.0000       0.9911       0.9952
    20718    A   H   -62.2   -41.7    0.0198   0.0319    0.9483     -62.1     -43.1      1.6       0.0483       0.2166      -5.0000      -5.0000       0.9924       0.9965
    20719    L   H   -62.7   -47.0    0.0186   0.0299    0.9515     -63.9     -44.9      2.4       0.0290       0.2062      -5.0000      -5.0000       0.9964       0.9978
    20720    L   H   -63.6   -37.4    0.0173   0.0325    0.9502     -63.8     -38.4      2.1       0.0283       0.2096      -5.0000      -5.0000       0.9914       0.9968
    20721    A   H   -60.7   -41.6    0.0178   0.0331    0.9491     -59.8     -42.8      3.4       0.0580       0.2131      -5.0000      -5.0000       0.9985       0.9940
    20722    L   H   -63.5   -39.5    0.0197   0.0336    0.9467     -63.7     -42.1     17.0       0.1533       0.2215      -5.0000      -5.0000       0.9961       0.9900
    20723    L   H   -64.5   -38.9    0.0185   0.0351    0.9464     -65.2     -39.8     17.8       0.1751       0.2218      -5.0000      -5.0000       0.9977       0.9632
    20724    L   H   -69.9   -30.0    0.0185   0.0416    0.9399     -69.4     -30.9     45.7       0.1330       0.2406      -5.0000      -5.0000       0.9905       0.9843
    20725    L   H   -79.0    -0.5    0.0279   0.0820    0.8901     -79.3      -2.9     45.1       0.3520       0.3719      -5.0000      -5.0000       0.9913       0.9482
    20726    K   C    62.0     9.2    0.0218   0.8914    0.0868      58.1      12.1    122.2       0.2989       0.3624       5.0000      -5.0000       0.1091       0.9343
    20727    D   C  -107.1   123.5    0.0267   0.9048    0.0685    -107.1     128.2     62.7       0.9999       0.3376      -5.0000       5.0000       0.9607       0.3775
    20728    F   C   -79.9   -26.5    0.0237   0.5193    0.4570     -83.2     -29.6     40.7       0.5413       0.7162      -5.0000      -5.0000       0.9900       0.9358
    20729    D   H   -69.2   -29.6    0.0197   0.2608    0.7196     -73.3     -33.5    101.9       0.2099       0.6049      -5.0000      -5.0000       0.9888       0.9747
    20730    S   H   -87.2   -12.6    0.0190   0.1557    0.8253     -97.2      -9.5     37.2       0.1029       0.4765      -5.0000      -5.0000       0.9930       0.9875
    20731    V   H   -74.5   -37.6    0.0170   0.0765    0.9065     -78.2     -35.1      3.9       0.9149       0.3230      -5.0000      -5.0000       0.9993       0.8230
    20732    P   H   -58.0   -41.1    0.0175   0.0502    0.9323     -57.6     -38.0     34.3       0.4950       0.2605      -5.0000      -5.0000       0.9978       0.8953
    20733    P   H   -60.6   -39.8    0.0183   0.0441    0.9376     -60.2     -36.3     39.3       0.1083       0.2470      -5.0000      -5.0000       0.9989       0.9590
    20734    V   H   -65.5   -44.9    0.0194   0.0359    0.9447     -67.1     -47.1      1.6       0.0638       0.2271      -5.0000      -5.0000       0.9995       0.9908
    20735    V   H   -62.2   -38.0    0.0187   0.0328    0.9485     -63.3     -37.9      5.7       0.4354       0.2155      -5.0000      -5.0000       0.9987       0.9558
    20736    R   H   -62.2   -43.4    0.0196   0.0379    0.9425     -63.8     -40.5     86.5       0.1166       0.2340      -5.0000      -5.0000       0.9952       0.9853
    20737    W   H   -59.1   -46.5    0.0186   0.0611    0.9204     -58.0     -45.1     11.9       0.0571       0.2923      -5.0000      -5.0000       0.9962       0.9927
    20738    L   H   -63.3   -33.4    0.0182   0.0396    0.9422     -60.6     -32.3      9.1       0.0426       0.2340      -5.0000      -5.0000       0.9953       0.9941
    20739    N   H   -64.4   -36.5    0.0199   0.0495    0.9306     -65.0     -36.3     35.7       0.1653       0.2673      -5.0000      -5.0000       0.9973       0.9772
    20740    D   H   -69.8   -32.1    0.0190   0.1500    0.8309     -73.8     -25.6     64.2       0.2429       0.4678      -5.0000      -5.0000       0.9881       0.9766
    20741    E   H   -81.5   -20.1    0.0198   0.2829    0.6972     -81.3     -19.6     15.8       0.5748       0.6248      -5.0000      -5.0000       0.9923       0.8647
    20742    R   C   -80.2   -21.2    0.0255   0.5270    0.4475     -78.5     -23.4     95.5       0.6175       0.7199      -5.0000      -5.0000       0.8531       0.8816
    20743    Y   C   -91.2   -37.2    0.0251   0.8462    0.1287     -83.4     134.2    106.6       0.9452       0.4530      -5.0000      -5.0000       0.9417       0.6632
    20744    Y   C   -79.9   150.4    0.0306   0.9032    0.0662     -77.6     -22.1    103.6       0.9920       0.3445      -5.0000       3.0000       0.9689       0.4030
    20745    G   C    58.9     5.5    0.0340   0.9080    0.0580      64.3       4.5     29.7       0.4875       0.3347       5.0000      -5.0000       0.3885       0.9120
    20746    G   C    78.3  -178.1    0.0393   0.9016    0.0590      69.6    -175.7     14.8       0.9848       0.3528       5.0000       5.0000       0.2502       0.3546
    20747    G   C   -65.7  -171.9    0.0638   0.8640    0.0722     -73.5    -168.9     13.3       0.8972       0.4475      -5.0000       5.0000       0.5840       0.2901
    20748    Y   C   -88.0   -34.8    0.0547   0.7932    0.1521     -84.8     -33.2     42.1       0.9989       0.5727      -5.0000      -1.0000       0.9553       0.5222
    20749    G   C   -76.8   -23.2    0.0339   0.5956    0.3706     -89.6     -20.1     16.3       0.5437       0.7201      -5.0000      -5.0000       0.8789       0.7910
    20750    S   H   -75.6   -29.9    0.0249   0.2375    0.7376     -82.6     -29.2     10.5       0.9430       0.5989      -5.0000      -3.0000       0.9958       0.5970
    20751    T   H   -70.1   -34.4    0.0203   0.0483    0.9313     -69.3     -35.4      5.5       0.1496       0.2657      -5.0000      -5.0000       0.9989       0.9803
    20752    Q   H   -59.6   -41.3    0.0193   0.0381    0.9427     -59.1     -43.6     11.3       0.2091       0.2332      -5.0000      -5.0000       0.9966       0.9864
    20753    A   H   -61.1   -41.3    0.0185   0.0348    0.9467     -61.4     -42.0      5.6       0.0834       0.2208      -5.0000      -5.0000       0.9980       0.9894
    20754    T   H   -61.8   -42.5    0.0180   0.0344    0.9475     -62.0     -43.4      3.3       0.0576       0.2180      -5.0000      -5.0000       0.9989       0.9959
    20755    F   H   -64.2   -45.1    0.0181   0.0293    0.9526     -62.1     -45.5     13.6       0.0806       0.2022      -5.0000      -5.0000       0.9939       0.9933
    20756    M   H   -66.5   -42.4    0.0183   0.0282    0.9535     -66.1     -42.3     16.0       0.0276       0.1996      -5.0000      -5.0000       0.9933       0.9944
    20757    V   H   -64.7   -47.8    0.0189   0.0272    0.9540     -62.2     -48.7      4.6       0.0340       0.1982      -5.0000      -5.0000       0.9981       0.9971
    20758    F   H   -63.1   -43.9    0.0198   0.0267    0.9535     -61.8     -44.6     13.8       0.0358       0.2001      -5.0000      -5.0000       0.9899       0.9956
    20759    Q   H   -62.0   -43.9    0.0204   0.0275    0.9521     -60.9     -44.6     17.1       0.0394       0.2049      -5.0000      -5.0000       0.9844       0.9960
    20760    A   H   -65.7   -39.9    0.0197   0.0284    0.9519     -64.2     -41.8      1.7       0.0391       0.2053      -5.0000      -5.0000       0.9954       0.9967
    20761    L   H   -65.8   -35.2    0.0183   0.0313    0.9503     -65.9     -36.0      7.9       0.0307       0.2096      -5.0000      -5.0000       0.9967       0.9952
    20762    A   H   -61.2   -38.0    0.0180   0.0312    0.9508     -63.1     -37.9      8.9       0.1367       0.2079      -5.0000      -5.0000       0.9971       0.9870
    20763    Q   H   -64.9   -39.9    0.0197   0.0338    0.9465     -64.1     -40.0     41.0       0.1545       0.2220      -5.0000      -5.0000       0.9944       0.9912
    20764    Y   H   -63.6   -37.8    0.0219   0.0352    0.9428     -69.2     -37.3     16.3       0.1029       0.2340      -5.0000      -5.0000       0.9946       0.9898
    20765    R   H   -61.1   -36.2    0.0210   0.0339    0.9451     -60.2     -37.6     60.6       0.2264       0.2268      -5.0000      -5.0000       0.9908       0.9764
    20766    A   H   -64.9   -30.7    0.0242   0.0408    0.9350     -64.5     -31.1     43.8       0.1790       0.2581      -5.0000      -5.0000       0.9984       0.9792
    20767    D   H   -83.4   -19.8    0.0295   0.1125    0.8580     -78.3     -20.4     75.3       0.1479       0.4380      -5.0000      -5.0000       0.9918       0.9191
    20768    V   C   -94.6   136.1    0.0242   0.6794    0.2964     -93.2     140.7     26.0       0.8983       0.6491      -5.0000       3.0000       0.9981       0.4622
```
