## Supplementary material for "A multi-task deep-learning system for predicting membrane associations and secondary structures of proteins": Code and Raw Data: 2dyrG.spXout

```
#     index  AA  SS   phi1    psi1     P_E       P_C       P_H     phi0      psi0       ASA        S_pk         S_SS      pk_phi       pk_psi     pkc_phi       pkc_ps
      975    A   H   -69.3   -33.5    0.0223   0.4506    0.5272     -72.0     -32.8     60.8       0.6071       0.7113      -5.0000      -5.0000       0.9980       0.7849
      976    S   H   -70.2   -26.9    0.0203   0.3985    0.5813     -77.2     -20.9     62.5       0.5278       0.6927      -5.0000      -5.0000       0.9961       0.8579
      977    A   H   -68.2   -30.7    0.0241   0.2760    0.6999     -73.1     -25.5     46.2       0.3376       0.6325      -5.0000      -5.0000       0.9975       0.9439
      978    A   H   -67.9   -33.5    0.0228   0.2818    0.6954     -68.8     -32.9     40.9       0.5849       0.6334      -5.0000      -5.0000       0.9983       0.8771
      979    K   H   -74.0   -31.3    0.0217   0.2875    0.6908     -74.3     -33.9    114.3       0.6359       0.6345      -5.0000      -5.0000       0.9963       0.8701
      980    G   H   -69.6   -25.9    0.0233   0.3241    0.6526     -70.3     -25.0     41.6       0.3213       0.6656      -5.0000      -5.0000       0.8327       0.9350
      981    D   H   -80.3   -28.2    0.0228   0.3300    0.6472     -81.4     -26.8     97.2       0.4815       0.6677      -5.0000      -5.0000       0.9891       0.9054
      982    H   H   -88.0   -27.4    0.0214   0.3502    0.6284     -85.6     -27.1     45.3       0.5194       0.6750      -5.0000      -5.0000       0.9919       0.8604
      983    G   H   -65.2   -33.9    0.0191   0.2432    0.7378     -63.6     -34.1     19.3       0.3758       0.5860      -5.0000      -5.0000       0.9714       0.9057
      984    G   H   -63.8   -34.0    0.0193   0.0981    0.8826     -62.4     -33.9     38.5       0.2107       0.3771      -5.0000      -5.0000       0.9223       0.9817
      985    T   H   -70.2   -36.0    0.0204   0.0532    0.9264     -69.5     -36.6     53.1       0.1741       0.2788      -5.0000      -5.0000       0.9970       0.9834
      986    G   H   -68.7   -34.4    0.0200   0.0409    0.9391     -69.5     -36.2      5.1       0.1938       0.2439      -5.0000      -5.0000       0.9746       0.9751
      987    A   H   -62.7   -40.6    0.0192   0.0363    0.9445     -62.2     -41.7     18.4       0.1702       0.2277      -5.0000      -5.0000       0.9973       0.9814
      988    R   H   -63.6   -34.7    0.0182   0.0345    0.9473     -62.7     -39.6     97.8       0.1137       0.2188      -5.0000      -5.0000       0.9853       0.9821
      989    T   H   -63.0   -43.6    0.0183   0.0289    0.9528     -61.2     -42.1     17.6       0.2235       0.2018      -5.0000      -5.0000       0.9991       0.9841
      990    W   H   -61.1   -40.1    0.0181   0.0283    0.9536     -62.9     -39.9     13.7       0.0499       0.1992      -5.0000      -5.0000       0.9867       0.9951
      991    R   H   -59.9   -43.2    0.0182   0.0275    0.9544     -58.1     -40.2     58.2       0.0554       0.1968      -5.0000      -5.0000       0.9933       0.9939
      992    F   H   -62.3   -43.1    0.0189   0.0268    0.9543     -64.8     -43.7     59.0       0.0575       0.1971      -5.0000      -5.0000       0.9899       0.9944
      993    L   H   -68.0   -39.6    0.0182   0.0277    0.9540     -68.0     -40.0     19.4       0.1045       0.1978      -5.0000      -5.0000       0.9956       0.9915
      994    T   H   -64.8   -40.7    0.0176   0.0300    0.9525     -61.9     -41.0      7.2       0.5468       0.2025      -5.0000      -5.0000       0.9991       0.9436
      995    F   H   -61.3   -39.3    0.0178   0.0296    0.9526     -63.6     -40.3     35.7       0.0630       0.2022      -5.0000      -5.0000       0.9853       0.9938
      996    G   H   -64.5   -36.3    0.0182   0.0294    0.9524     -63.8     -37.4     14.9       0.0503       0.2029      -5.0000      -5.0000       0.9784       0.9950
      997    L   H   -79.3   -33.6    0.0181   0.0293    0.9526     -75.1     -35.9     22.2       0.0542       0.2023      -5.0000      -5.0000       0.9933       0.9939
      998    A   H   -69.8   -39.5    0.0175   0.0296    0.9529     -66.2     -40.2      6.0       0.1280       0.2012      -5.0000      -5.0000       0.9960       0.9758
      999    L   H   -59.7   -54.4    0.0173   0.0300    0.9526     -56.3     -54.9     34.5       0.5222       0.2019      -5.0000      -5.0000       0.9985       0.9396
     1000    P   H   -57.9   -40.5    0.0172   0.0321    0.9507     -56.9     -39.5     10.3       0.1137       0.2079      -5.0000      -5.0000       0.9984       0.9799
     1001    S   H   -63.4   -38.5    0.0179   0.0289    0.9533     -63.6     -39.6      7.3       0.0913       0.2002      -5.0000      -5.0000       0.9919       0.9948
     1002    V   H   -64.5   -47.4    0.0183   0.0273    0.9543     -63.8     -45.5      9.6       0.0852       0.1969      -5.0000      -5.0000       0.9990       0.9918
     1003    A   H   -62.5   -43.7    0.0185   0.0268    0.9547     -60.0     -46.0      3.3       0.0713       0.1959      -5.0000      -5.0000       0.9951       0.9958
     1004    L   H   -63.3   -40.7    0.0186   0.0266    0.9547     -63.5     -39.1      7.5       0.0403       0.1957      -5.0000      -5.0000       0.9959       0.9948
     1005    C   H   -67.5   -38.2    0.0191   0.0276    0.9533     -66.8     -39.7      3.2       0.0536       0.2007      -5.0000      -5.0000       0.9907       0.9907
     1006    T   H   -66.2   -41.3    0.0194   0.0273    0.9533     -64.7     -39.8      3.4       0.2258       0.2005      -5.0000      -5.0000       0.9980       0.9849
     1007    L   H   -61.1   -47.3    0.0193   0.0280    0.9527     -59.8     -48.7      6.1       0.1784       0.2026      -5.0000      -5.0000       0.9978       0.9859
     1008    N   H   -63.6   -42.0    0.0189   0.0296    0.9515     -63.4     -44.9      4.9       0.1105       0.2063      -5.0000      -5.0000       0.9951       0.9730
     1009    S   H   -65.1   -41.5    0.0187   0.0319    0.9494     -63.8     -43.2      2.4       0.1168       0.2127      -5.0000      -5.0000       0.9962       0.9849
     1010    W   H   -70.4   -40.7    0.0194   0.0332    0.9474     -67.4     -39.1     22.2       0.0763       0.2190      -5.0000      -5.0000       0.9963       0.9922
     1011    L   H   -67.2   -35.4    0.0200   0.0398    0.9402     -65.7     -35.4     31.9       0.1172       0.2408      -5.0000      -5.0000       0.9962       0.9837
     1012    H   H   -73.2   -32.1    0.0191   0.0710    0.9099     -74.3     -27.8     79.9       0.1273       0.3179      -5.0000      -5.0000       0.9956       0.9795
     1013    S   H   -76.3   -17.9    0.0202   0.1461    0.8337     -79.5     -13.1     41.0       0.3897       0.4655      -5.0000      -5.0000       0.9892       0.8608
     1014    G   H   -81.6    10.1    0.0221   0.3832    0.5947     -67.5       6.0     31.2       0.4193       0.6927      -5.0000      -5.0000       0.7747       0.9470
     1015    H   C   -85.1   149.3    0.0327   0.8704    0.0969     -85.1     153.4     33.5       0.9899       0.4176      -5.0000       5.0000       0.9226       0.3259
     1016    R   C   -81.1   -32.8    0.0425   0.8971    0.0605     -76.6     149.7     95.4       0.9269       0.3652      -5.0000      -1.0000       0.9361       0.4963
     1017    E   C   -80.8   145.9    0.0466   0.8908    0.0626     -78.1     149.3    111.7       0.7225       0.3818      -5.0000       5.0000       0.9821       0.1905
     1018    R   C   -92.5   128.3    0.0449   0.8882    0.0669     -88.9     126.5     66.4       0.2281       0.3872      -5.0000       5.0000       0.9605       0.0336
     1019    P   C   -62.8   149.4    0.0538   0.8818    0.0645     -60.4     150.8     42.7       0.8501       0.4049      -5.0000       5.0000       0.9965       0.2596
     1020    A   C   -81.0   -32.2    0.0450   0.8888    0.0662     -84.0     -29.2     65.7       0.9988       0.3860      -5.0000      -1.0000       0.9874       0.5342
     1021    F   C   -95.2   145.9    0.0475   0.8871    0.0654     -93.8     145.8     65.2       0.8391       0.3908      -5.0000       5.0000       0.9564       0.2552
     1022    I   C   -95.9   123.9    0.0523   0.8883    0.0594     -96.9     129.6     50.3       0.1690       0.3890      -5.0000       5.0000       0.9978       0.0218
     1023    P   C   -64.6   136.0    0.0632   0.8780    0.0588     -66.4     135.7     64.5       0.6275       0.4145      -5.0000       5.0000       0.9956       0.1349
     1024    Y   C   -92.2   143.0    0.0682   0.8605    0.0713     -91.5     140.6     21.3       0.4887       0.4557      -5.0000       5.0000       0.9939       0.1047
     1025    H   C   -83.1   -29.1    0.0893   0.8381    0.0725     -88.4     -30.8     83.0       0.9391       0.5044      -5.0000      -5.0000       0.9839       0.6965
     1026    H   C   -94.5   -28.8    0.2282   0.6676    0.1042    -101.2     149.9     35.7       0.9922       0.7669      -5.0000      -1.0000       0.9802       0.5269
     1027    L   C   -97.1   143.4    0.2787   0.6254    0.0958     -97.7     142.4     19.4       0.9709       0.7958      -5.0000       5.0000       0.9836       0.3544
     1028    R   C   -97.6   140.7    0.3271   0.6058    0.0671     -99.3     133.2     68.7       0.7755       0.7740      -5.0000       5.0000       0.9482       0.2946
     1029    I   C  -100.9   136.1    0.3160   0.6178    0.0663     -97.9     136.0     32.1       0.9562       0.7659      -5.0000       5.0000       0.9979       0.3224
     1030    R   C  -103.0   145.7    0.2112   0.7332    0.0555    -104.1     147.4     65.5       0.7232       0.6522      -5.0000       5.0000       0.9800       0.1812
     1031    T   C   -91.1   -25.2    0.0850   0.8644    0.0506     -91.7     -24.2     67.0       0.9999       0.4428      -5.0000      -5.0000       0.9914       0.5746
     1032    K   C  -105.3   141.9    0.0623   0.8773    0.0603    -107.6     140.8     79.5       0.0787       0.4161      -5.0000       5.0000       0.9833       0.0132
     1033    P   C   -68.7   143.0    0.0829   0.8562    0.0609     -70.3     144.0     59.6       0.9118       0.4641      -5.0000       5.0000       0.9956       0.2495
     1034    F   C   -98.1   150.9    0.0724   0.8630    0.0646     -97.7     151.8     21.3       0.6164       0.4499      -5.0000       5.0000       0.9728       0.1526
     1035    S   C   -77.1   151.4    0.0530   0.8835    0.0635     -78.8     150.9     24.7       0.9865       0.4006      -5.0000       3.0000       0.9561       0.4302
     1036    W   C   -87.0    -8.7    0.0448   0.8820    0.0733     -84.8      -7.3     62.1       0.9692       0.4017      -5.0000      -3.0000       0.9679       0.6317
     1037    G   C    62.6  -175.4    0.0377   0.8807    0.0817      62.2       2.9     28.5       0.9986       0.4005       5.0000       3.0000       0.4216       0.4493
     1038    D   C   -95.3   -20.8    0.0363   0.8943    0.0693     -94.3     -16.1     71.8       1.0000       0.3689      -5.0000      -1.0000       0.9464       0.5323
     1039    G   C    75.7     0.4    0.0369   0.9021    0.0610      77.3      -4.2     23.2       0.9875       0.3506       5.0000      -3.0000       0.2883       0.5540
     1040    N   C   -81.8   -20.1    0.0591   0.8808    0.0601     -85.2     -16.8     64.7       0.7328       0.4078      -5.0000      -5.0000       0.9630       0.8024
     1041    H   C  -106.6   154.2    0.2736   0.6571    0.0693    -103.5     155.3     35.5       0.9004       0.7423      -5.0000       5.0000       0.9861       0.2720
     1042    T   C   -92.6   152.5    0.2970   0.6168    0.0862     -94.4     149.7      6.5       0.8545       0.7919      -5.0000       5.0000       0.9983       0.3152
     1043    F   C   -88.4   -31.5    0.1612   0.7449    0.0939     -89.7     -34.2     11.7       0.8351       0.6697      -5.0000      -5.0000       0.9897       0.7195
     1044    F   C   -98.8   147.1    0.2165   0.6897    0.0938    -104.2     147.5     12.5       0.9722       0.7368      -5.0000       3.0000       0.9672       0.4579
     1045    H   C  -106.7   147.2    0.2237   0.7081    0.0682    -108.0     146.3     19.1       0.9258       0.6940      -5.0000       5.0000       0.8502       0.3806
     1046    N   C  -108.7   104.3    0.1317   0.8122    0.0560    -103.3     107.7      7.9       0.1493       0.5438      -5.0000       5.0000       0.9072       0.0153
     1047    P   C   -61.9   -21.1    0.0581   0.8799    0.0620     -65.3     -20.5     46.6       0.5362       0.4098      -5.0000      -5.0000       0.9944       0.9193
     1048    R   C   -87.7   -10.1    0.0542   0.8781    0.0677     -84.1     -17.4     70.3       0.9493       0.4137      -5.0000      -5.0000       0.9417       0.6753
     1049    V   C  -105.5   144.2    0.0966   0.8262    0.0772    -102.5     145.4     34.4       0.9513       0.5291      -5.0000       5.0000       0.9975       0.3713
     1050    N   C  -101.0   105.7    0.0639   0.8741    0.0619    -100.5     110.6     11.1       0.2134       0.4239      -5.0000       5.0000       0.8916       0.0261
     1051    P   C   -66.1   154.0    0.0683   0.8736    0.0581     -68.5     156.3     46.8       0.9830       0.4247      -5.0000       3.0000       0.9867       0.4148
     1052    L   C   -87.7   134.3    0.0510   0.8905    0.0585     -83.9     138.9     37.4       0.2817       0.3833      -5.0000       5.0000       0.9871       0.0381
     1053    P   C   -67.5   150.9    0.0479   0.8891    0.0629     -66.8     152.2     21.3       0.7848       0.3861      -5.0000       5.0000       0.9947       0.1703
     1054    T   C   -90.0   164.5    0.0624   0.8734    0.0642     -86.4     163.3     80.0       0.9093       0.4255      -5.0000       5.0000       0.9965       0.3409
     1055    G   C    62.9  -174.6    0.0599   0.8678    0.0722      54.9    -176.0     18.8       0.9416       0.4383       5.0000       5.0000       0.2696       0.4311
     1056    Y   C   -92.2   155.3    0.1045   0.8231    0.0723     -92.6     153.4     38.9       0.9996       0.5337      -5.0000       1.0000       0.9571       0.5144
     1057    E   C   -92.4   150.1    0.0819   0.8554    0.0627     -90.3     149.0     59.2       0.7539       0.4663      -5.0000       5.0000       0.9829       0.2301
     1058    K   C   -90.5   104.9    0.0845   0.8660    0.0494     -89.4     104.3    125.8       0.1155       0.4388      -5.0000       5.0000       0.9723       0.0163
     1059    P   C   -61.7   154.0    0.0609   0.8824    0.0567     -62.7     151.8     54.4       0.6212       0.4036      -5.0000       5.0000       0.9972       0.1687
```
