## Supplementary material for "A multi-task deep-learning system for predicting membrane associations and secondary structures of proteins": Code and Raw Data: 2e7jA.spXout

```
#     index  AA  SS   phi1    psi1     P_E       P_C       P_H     phi0      psi0       ASA        S_pk         S_SS      pk_phi       pk_psi     pkc_phi       pkc_ps
    12313    M   C   -82.2   -40.1    0.0424   0.8934    0.0642     -80.5     -34.1     98.7       0.9816       0.3741      -5.0000      -5.0000       0.9725       0.5709
    12314    F   C   -89.6   142.0    0.0606   0.8612    0.0781     -87.0     143.2     67.3       0.5672       0.4531      -5.0000       5.0000       0.9922       0.2376
    12315    K   C   -83.6   141.5    0.0628   0.8696    0.0677     -82.5     145.7     95.5       0.8429       0.4347      -5.0000       5.0000       0.9776       0.2954
    12316    R   C   -89.1   140.7    0.0653   0.8583    0.0764     -86.9     143.3    125.5       0.9755       0.4603      -5.0000       5.0000       0.9850       0.3876
    12317    E   C   -82.8   145.0    0.0741   0.8530    0.0730     -81.1     146.3     93.7       0.8664       0.4728      -5.0000       5.0000       0.9885       0.3062
    12318    T   C   -89.7   152.7    0.0638   0.8285    0.1077     -87.1     148.6     56.4       0.8864       0.5202      -5.0000       5.0000       0.9966       0.3030
    12319    K   C   -67.9   -30.7    0.0380   0.5778    0.3842     -66.3     -31.2    106.7       0.8026       0.7361      -5.0000      -5.0000       0.9918       0.8262
    12320    D   H   -80.0   -20.5    0.0301   0.4682    0.5017     -76.0     -20.8     92.8       0.5738       0.7343      -5.0000      -5.0000       0.9841       0.8099
    12321    F   H   -92.3   -12.1    0.0467   0.4204    0.5329     -87.5     -12.9     45.7       0.4917       0.7672      -5.0000      -5.0000       0.9616       0.8501
    12322    I   C   -93.2   134.9    0.0865   0.7989    0.1146     -90.2     137.7     18.2       0.9479       0.5820      -5.0000       5.0000       0.9962       0.3388
    12323    N   C   -92.6   149.5    0.0746   0.8649    0.0605     -91.0     153.4     46.3       0.8063       0.4450      -5.0000       5.0000       0.8473       0.2611
    12324    I   C   -96.4   143.8    0.1126   0.8005    0.0869     -94.1     148.0     30.9       0.8430       0.5792      -5.0000       3.0000       0.9976       0.3240
    12325    D   C   -92.2    84.7    0.0431   0.8529    0.1040     -84.8      80.9     43.5       0.4062       0.4612      -5.0000       5.0000       0.9635       0.0685
    12326    P   C   -64.8   -24.4    0.0310   0.6130    0.3560     -64.0     -24.3     23.0       0.2599       0.7059      -5.0000      -5.0000       0.9966       0.9600
    12327    L   C   -74.7   -29.8    0.0420   0.7794    0.1786     -74.9     -31.0     24.9       0.9974       0.5780      -5.0000      -5.0000       0.9797       0.6264
    12328    Q   C   -94.0   -34.1    0.0478   0.7852    0.1669     -88.8     -32.9     47.5       0.9961       0.5772      -5.0000      -1.0000       0.9541       0.5323
    12329    T   C   -85.0   154.3    0.0394   0.8148    0.1458     -82.6     155.5     79.6       0.9593       0.5234      -5.0000       5.0000       0.9925       0.3527
    12330    G   C    68.7    -2.9    0.0335   0.8977    0.0688      75.6       0.5     29.7       0.9524       0.3594       5.0000      -5.0000       0.3524       0.6987
    12331    G   C    71.5     1.5    0.0354   0.9018    0.0628      68.2       4.4     35.0       0.9317       0.3507       5.0000      -5.0000       0.3782       0.6709
    12332    K   C   -85.6   157.3    0.0764   0.8706    0.0530     -88.1     158.5    110.6       0.9734       0.4304      -5.0000       1.0000       0.9512       0.4537
    12333    L   C   -90.7   151.8    0.0496   0.8948    0.0556     -83.8     150.2     25.9       0.4298       0.3723      -5.0000       5.0000       0.9930       0.0822
    12334    T   C   -84.0   166.6    0.0324   0.8725    0.0952     -82.9     166.7     35.1       0.0859       0.4132      -5.0000       5.0000       0.9972       0.0162
    12335    E   H   -57.4   -41.2    0.0280   0.0717    0.9003     -56.8     -40.6    124.5       0.0792       0.3493      -5.0000      -5.0000       0.9972       0.9939
    12336    E   H   -63.8   -41.5    0.0246   0.0466    0.9288     -62.2     -41.4    105.0       0.2546       0.2755      -5.0000      -5.0000       0.9970       0.9626
    12337    A   H   -65.7   -40.6    0.0237   0.0408    0.9355     -63.6     -41.2      1.0       0.1936       0.2562      -5.0000      -5.0000       0.9899       0.9794
    12338    R   H   -59.9   -42.0    0.0217   0.0428    0.9356     -59.7     -43.4     22.3       0.2274       0.2550      -5.0000      -5.0000       0.9950       0.9630
    12339    Q   H   -64.5   -38.6    0.0210   0.0359    0.9431     -64.3     -39.3     84.1       0.1533       0.2328      -5.0000      -5.0000       0.9938       0.9822
    12340    A   H   -62.9   -39.9    0.0202   0.0371    0.9427     -63.0     -41.8      4.6       0.0538       0.2335      -5.0000      -5.0000       0.9970       0.9896
    12341    L   H   -64.5   -42.3    0.0204   0.0432    0.9364     -63.4     -42.5      3.4       0.2093       0.2520      -5.0000      -5.0000       0.9979       0.9654
    12342    L   H   -65.8   -38.8    0.0217   0.0465    0.9319     -64.2     -40.1     69.5       0.1233       0.2652      -5.0000      -5.0000       0.9926       0.9790
    12343    E   H   -69.7   -29.0    0.0226   0.0602    0.9172     -69.5     -33.0    110.3       0.4366       0.3042      -5.0000      -5.0000       0.9954       0.9308
    12344    W   H   -98.1     9.2    0.0266   0.1484    0.8250     -96.0      10.4     35.1       0.3743       0.4899      -5.0000      -5.0000       0.9888       0.9474
    12345    G   C    81.2  -171.6    0.0278   0.8919    0.0803      77.8    -173.3     13.2       0.9460       0.3678       3.0000       3.0000       0.3662       0.3889
    12346    D   C   -89.8   157.8    0.0507   0.9062    0.0431     -88.6     163.2     40.7       0.9684       0.3422      -5.0000       3.0000       0.9860       0.4191
    12347    G   C    73.6     4.9    0.0535   0.9088    0.0377      68.4    -176.0     18.2       0.9926       0.3342       5.0000      -1.0000       0.2026       0.5132
    12348    Y   C   -94.2   151.8    0.3972   0.5667    0.0362     -91.7     151.7     35.1       0.5584       0.7361      -5.0000       5.0000       0.9942       0.1468
    12349    S   E  -104.3   148.6    0.5823   0.3814    0.0363    -104.3     152.1      7.4       0.8905       0.7308      -5.0000       5.0000       0.9879       0.2534
    12350    V   E  -118.1   142.1    0.6556   0.2912    0.0532    -115.3     141.7     16.1       0.8060       0.7209      -5.0000       5.0000       0.9984       0.3495
    12351    C   E  -111.7   138.1    0.6040   0.3019    0.0941    -106.7     137.1      5.2       0.6847       0.8088      -5.0000       5.0000       0.9962       0.1640
    12352    D   E  -103.4   122.4    0.6191   0.3177    0.0631    -100.3     124.6      6.9       0.3611       0.7605      -5.0000       5.0000       0.9936       0.0995
    12353    F   C   -92.4   -22.5    0.2096   0.7062    0.0843     -91.7     -22.3     16.1       0.6443       0.7115      -5.0000      -5.0000       0.9472       0.8051
    12354    C   C  -100.7   -28.1    0.0918   0.8461    0.0621    -103.1     -33.4     13.2       0.9093       0.4854      -5.0000      -5.0000       0.9824       0.7548
    12355    T   C  -101.5   -32.7    0.0882   0.8502    0.0616     -96.7     -32.8     59.4       0.9345       0.4768      -5.0000      -3.0000       0.9683       0.6038
    12356    T   C   -98.6   145.4    0.0745   0.8614    0.0641     -98.7     145.4     57.2       0.9961       0.4534      -5.0000       5.0000       0.9928       0.3915
    12357    G   C    71.5  -179.7    0.0429   0.8898    0.0673      65.6     177.7     31.5       0.9705       0.3828       5.0000       5.0000       0.3931       0.3489
    12358    R   C   -80.8   159.4    0.0401   0.8926    0.0673     -81.8     -18.4     92.0       0.9236       0.3750      -5.0000       1.0000       0.9171       0.4711
    12359    L   C   -87.2   -26.9    0.0590   0.8533    0.0877     -84.4     -25.9     17.2       0.9633       0.4695      -5.0000      -5.0000       0.9882       0.5869
    12360    D   C   -82.0   151.1    0.1139   0.7818    0.1043     -79.5     151.8     12.0       0.8346       0.6150      -5.0000       5.0000       0.9802       0.2935
    12361    E   C    36.2   158.8    0.0601   0.8356    0.1043     -82.8     164.5     77.5       0.9839       0.5051       1.0000       3.0000       0.5500       0.3287
    12362    I   C   -82.1   142.2    0.0551   0.8731    0.0718     -83.6     141.9     17.2       0.9936       0.4254      -5.0000       5.0000       0.9966       0.3838
    12363    K   C   -93.8   -30.9    0.0396   0.8982    0.0622     -95.0     -24.8     92.9       0.8328       0.3614      -5.0000      -5.0000       0.9691       0.8170
    12364    T   C  -110.2   108.4    0.0361   0.9055    0.0583    -100.3     113.5     48.6       0.1350       0.3418      -5.0000       5.0000       0.9929       0.0141
    12365    P   C   -61.1   153.4    0.0319   0.8901    0.0780     -60.7     148.9     27.4       0.2453       0.3754      -5.0000       5.0000       0.9976       0.0350
    12366    P   C   -59.7   -30.9    0.0237   0.5682    0.4081     -59.1     -31.7     67.4       0.9565       0.7061      -5.0000      -3.0000       0.9946       0.6572
    12367    I   H   -68.5   -34.7    0.0238   0.1740    0.8022     -68.3     -36.4     11.9       0.2139       0.5189      -5.0000      -5.0000       0.9991       0.9571
    12368    H   H   -64.6   -35.8    0.0227   0.0869    0.8904     -64.8     -36.2     24.5       0.4098       0.3656      -5.0000      -5.0000       0.9970       0.9384
    12369    D   H   -65.8   -38.6    0.0205   0.0480    0.9315     -64.5     -39.4     82.2       0.0817       0.2652      -5.0000      -5.0000       0.9761       0.9828
    12370    F   H   -65.7   -39.1    0.0208   0.0359    0.9433     -65.4     -40.1     56.2       0.0796       0.2321      -5.0000      -5.0000       0.9904       0.9913
    12371    I   H   -66.6   -41.2    0.0202   0.0325    0.9473     -67.6     -41.5      4.7       0.1246       0.2198      -5.0000      -5.0000       0.9990       0.9839
    12372    H   H   -62.7   -39.0    0.0197   0.0337    0.9466     -62.9     -40.0     21.7       0.2234       0.2218      -5.0000      -5.0000       0.9959       0.9746
    12373    N   H   -66.7   -38.1    0.0198   0.0324    0.9478     -67.0     -37.9     81.2       0.0653       0.2181      -5.0000      -5.0000       0.9922       0.9920
    12374    Q   H   -72.0   -33.4    0.0200   0.0306    0.9495     -71.8     -33.5     39.4       0.0440       0.2130      -5.0000      -5.0000       0.9974       0.9943
    12375    L   H   -63.0   -50.0    0.0202   0.0323    0.9475     -62.7     -48.5      2.0       0.2666       0.2192      -5.0000      -5.0000       0.9985       0.9738
    12376    P   H   -58.3   -36.9    0.0216   0.0341    0.9443     -57.7     -36.0     31.3       0.1295       0.2294      -5.0000      -5.0000       0.9991       0.9704
    12377    K   H   -66.2   -37.9    0.0204   0.0357    0.9439     -67.2     -37.7    116.6       0.0573       0.2301      -5.0000      -5.0000       0.9968       0.9960
    12378    F   H   -73.1   -32.0    0.0218   0.0400    0.9382     -70.0     -34.2     18.0       0.0904       0.2476      -5.0000      -5.0000       0.9955       0.9881
    12379    L   H   -80.6   -11.2    0.0278   0.0820    0.8901     -81.1      -5.9     20.3       0.3148       0.3718      -5.0000      -5.0000       0.9956       0.9502
    12380    G   C    75.0    30.5    0.0229   0.8978    0.0793      73.2      31.7     41.5       0.3784       0.3498       5.0000      -5.0000       0.0549       0.8935
    12381    C   C   -85.2   161.1    0.0343   0.9233    0.0424     -88.7     164.7      9.8       0.5265       0.2942      -5.0000       5.0000       0.9933       0.0873
    12382    D   C   -87.4   -40.0    0.0403   0.9285    0.0312     -85.6     -36.6     91.5       0.1620       0.2789      -5.0000      -5.0000       0.9745       0.9869
    12383    V   E  -124.3   147.4    0.6168   0.3469    0.0362    -130.3     148.2     22.4       0.3690       0.7150      -5.0000       5.0000       0.9984       0.0539
    12384    A   E  -119.6   134.2    0.9164   0.0531    0.0306    -121.8     133.6      9.3       0.3160       0.3117      -5.0000       5.0000       0.9978       0.0392
    12385    R   E  -124.6   133.9    0.9225   0.0479    0.0296    -125.6     129.7     31.7       0.1985       0.2951      -5.0000       5.0000       0.9956       0.0291
    12386    V   E  -104.5   128.8    0.9055   0.0710    0.0235    -102.7     125.2      7.2       0.2271       0.3330      -5.0000       5.0000       0.9992       0.0233
    12387    T   E  -118.6   150.5    0.6846   0.2965    0.0189    -117.3     152.3      3.6       0.2920       0.6324      -5.0000       5.0000       0.9991       0.0517
    12388    N   C   -81.8   154.9    0.1308   0.8376    0.0316     -80.6     150.9     42.9       0.6526       0.4766      -5.0000       5.0000       0.8183       0.1990
    12389    G   C    58.3   178.1    0.0378   0.9059    0.0563     -58.2     176.2      5.9       0.7509       0.3417       1.0000       3.0000       0.4867       0.2648
    12390    A   C   -68.6   -28.7    0.0245   0.5211    0.4543     -67.9     -29.5      7.9       0.9255       0.7183      -5.0000      -5.0000       0.9932       0.6578
    12391    R   H   -65.1   -39.6    0.0236   0.0893    0.8870     -62.6     -40.3     75.8       0.1441       0.3738      -5.0000      -5.0000       0.9960       0.9729
    12392    E   H   -65.5   -37.8    0.0249   0.0449    0.9302     -64.4     -40.4     41.9       0.3274       0.2717      -5.0000      -5.0000       0.9854       0.9688
    12393    A   H   -66.2   -42.6    0.0245   0.0343    0.9412     -64.7     -44.0      2.8       0.2407       0.2399      -5.0000      -5.0000       0.9906       0.9800
    12394    K   H   -60.8   -43.0    0.0221   0.0297    0.9482     -60.0     -43.5     10.0       0.1780       0.2176      -5.0000      -5.0000       0.9948       0.9817
    12395    F   H   -66.5   -34.7    0.0201   0.0319    0.9480     -63.9     -33.2     22.3       0.1268       0.2175      -5.0000      -5.0000       0.9845       0.9857
    12396    A   H   -63.3   -42.5    0.0201   0.0330    0.9470     -62.1     -43.1      5.9       0.2419       0.2208      -5.0000      -5.0000       0.9974       0.9754
    12397    V   H   -63.4   -47.1    0.0228   0.0317    0.9455     -62.3     -46.8      4.0       0.1589       0.2263      -5.0000      -5.0000       0.9993       0.9802
    12398    M   H   -64.4   -41.5    0.0224   0.0320    0.9456     -62.4     -40.2      6.4       0.2995       0.2260      -5.0000      -5.0000       0.9981       0.9699
    12399    H   H   -68.8   -26.4    0.0216   0.0392    0.9393     -66.7     -29.4     43.6       0.1553       0.2444      -5.0000      -5.0000       0.9955       0.9819
    12400    S   H   -75.1   -25.7    0.0251   0.0802    0.8947     -72.7     -25.5      9.4       0.4439       0.3590      -5.0000      -5.0000       0.9947       0.9117
    12401    L   H   -87.5   -12.4    0.0483   0.2116    0.7401     -87.3      -8.5     19.6       0.7721       0.6351      -5.0000      -5.0000       0.9946       0.8515
    12402    A   C   -84.5   151.5    0.0743   0.8467    0.0790     -86.4     155.6      9.9       0.7337       0.4867      -5.0000       5.0000       0.9529       0.1597
    12403    K   C  -112.8   164.9    0.0772   0.8800    0.0428    -117.0     163.7    100.8       0.3812       0.4053      -5.0000       5.0000       0.9200       0.0582
    12404    K   C   -64.2   141.0    0.0472   0.9180    0.0348     -63.9     140.8    111.8       0.9168       0.3092      -5.0000       5.0000       0.9610       0.3797
    12405    D   C    42.0    15.1    0.0413   0.9242    0.0345      45.1      15.6     92.3       0.2232       0.2919       5.0000      -5.0000       0.3048       0.9285
    12406    A   E   -85.5   154.7    0.5964   0.3799    0.0237     -76.8     159.7     11.5       0.1980       0.6960      -5.0000       5.0000       0.9903       0.0422
    12407    W   E  -108.7   142.1    0.9002   0.0724    0.0274    -107.4     142.8     61.2       0.3200       0.3489      -5.0000       5.0000       0.9938       0.0527
    12408    V   E  -114.7   123.9    0.9229   0.0523    0.0248    -113.9     128.2      2.6       0.1178       0.2913      -5.0000       5.0000       0.9991       0.0208
    12409    V   E  -104.2   116.5    0.8955   0.0856    0.0189     -99.6     118.0      7.4       0.3338       0.3497      -5.0000       5.0000       0.9990       0.0623
    12410    M   E  -115.6   134.7    0.8830   0.0935    0.0235    -120.3     138.6      4.7       0.2011       0.3820      -5.0000       5.0000       0.9974       0.0268
    12411    D   E   -88.1   146.2    0.7264   0.2265    0.0471     -85.7     143.4     13.2       0.2151       0.6485      -5.0000       5.0000       0.9974       0.0409
    12412    E   C   -78.7   -21.3    0.0776   0.7836    0.1388     -80.2     -25.2     36.2       0.8401       0.6039      -5.0000      -5.0000       0.9571       0.7465
    12413    N   C   -90.1   -18.5    0.0360   0.7531    0.2109     -89.5     -13.9     24.7       0.6886       0.6020      -5.0000      -5.0000       0.8221       0.7236
    12414    C   C   -78.5   -30.2    0.0372   0.6663    0.2965     -85.9     -30.8     12.9       0.6156       0.6858      -5.0000      -5.0000       0.9909       0.7639
    12415    H   H   -70.7   -35.5    0.0274   0.3408    0.6319     -70.9     -33.3     18.4       0.7301       0.6876      -5.0000      -5.0000       0.9873       0.7755
    12416    Y   H   -66.5   -33.3    0.0282   0.1521    0.8198     -72.1     -30.1     50.0       0.1121       0.5005      -5.0000      -5.0000       0.9847       0.9795
    12417    S   H   -68.9   -37.5    0.0314   0.1221    0.8465     -70.6     -32.4     11.3       0.4460       0.4609      -5.0000      -5.0000       0.9972       0.8701
    12418    S   H   -70.2   -35.4    0.0275   0.0554    0.9171     -74.6     -34.5      8.2       0.1644       0.3082      -5.0000      -5.0000       0.9948       0.9703
    12419    Y   H   -71.7   -40.8    0.0255   0.0489    0.9255     -77.3     -40.8     20.1       0.3349       0.2848      -5.0000      -5.0000       0.9973       0.9629
    12420    V   H   -65.2   -39.5    0.0211   0.0387    0.9402     -68.3     -38.5     16.7       0.2282       0.2415      -5.0000      -5.0000       0.9984       0.9754
    12421    A   H   -60.7   -42.6    0.0232   0.0367    0.9401     -61.8     -41.5      4.0       0.1656       0.2428      -5.0000      -5.0000       0.9909       0.9811
    12422    A   H   -64.4   -45.4    0.0272   0.0322    0.9406     -67.2     -42.0      4.8       0.0875       0.2422      -5.0000      -5.0000       0.9968       0.9852
    12423    E   H   -67.6   -43.6    0.0297   0.0325    0.9379     -73.5     -42.5     34.7       0.1886       0.2511      -5.0000      -5.0000       0.9967       0.9792
    12424    R   H   -68.5   -23.7    0.0234   0.0393    0.9374     -71.8     -28.3     90.8       0.1200       0.2507      -5.0000      -5.0000       0.9761       0.9794
    12425    A   H   -82.5    -3.8    0.0279   0.0734    0.8986     -85.3      -4.9     24.3       0.2826       0.3529      -5.0000      -5.0000       0.9936       0.9527
    12426    G   C    84.9    31.6    0.0259   0.9084    0.0657      89.8      26.7     33.3       0.2704       0.3283       5.0000      -5.0000       0.0199       0.9777
    12427    L   C   -83.9   152.3    0.1172   0.8501    0.0327     -82.3     148.0      6.8       0.1582       0.4562      -5.0000       5.0000       0.9833       0.0302
    12428    N   E   -94.4   125.9    0.6998   0.2815    0.0187     -92.8     125.5     53.7       0.0664       0.6199      -5.0000       5.0000       0.9941       0.0075
    12429    I   E   -97.3   128.5    0.9034   0.0664    0.0303     -94.7     127.5      9.6       0.2128       0.3438      -5.0000       5.0000       0.9993       0.0187
    12430    A   E  -119.8   131.8    0.9170   0.0590    0.0240    -119.3     131.7     10.6       0.4960       0.3057      -5.0000       5.0000       0.9976       0.0785
    12431    L   E  -109.1   128.9    0.9226   0.0516    0.0258    -110.7     127.6     16.6       0.0970       0.2927      -5.0000       5.0000       0.9947       0.0114
    12432    V   E  -118.7   114.1    0.8174   0.1622    0.0205    -117.7     117.0      7.6       0.0470       0.4910      -5.0000       5.0000       0.9995       0.0047
    12433    P   E   -63.4   147.5    0.4855   0.4746    0.0399     -62.3     144.8     16.5       0.1229       0.7582      -5.0000       5.0000       0.9981       0.0104
    12434    K   C   -73.1   -39.5    0.0561   0.7843    0.1596     -72.1     -38.5     67.3       0.9986       0.5872      -5.0000      -1.0000       0.9793       0.5915
    12435    T   C  -101.1   -26.0    0.0313   0.8646    0.1041    -101.3     -24.0     56.7       0.9881       0.4276      -5.0000      -5.0000       0.9947       0.6606
    12436    D   C   -89.8   -23.6    0.0326   0.8692    0.0982     -92.7     -23.6     73.9       0.9183       0.4199      -5.0000      -1.0000       0.9219       0.5603
    12437    Y   C  -105.7    82.9    0.0342   0.8957    0.0701    -104.5      86.9     90.8       0.3131       0.3645      -5.0000       5.0000       0.9776       0.0476
    12438    P   C   -58.4   -26.0    0.0356   0.8954    0.0690     -60.2     -27.6     84.3       0.4449       0.3659      -5.0000      -5.0000       0.9821       0.9326
    12439    D   C   -83.7    -6.4    0.0432   0.8752    0.0816     -86.3      -7.3     91.8       0.4871       0.4158      -5.0000      -5.0000       0.9693       0.9116
    12440    Y   C   -92.9     3.6    0.0916   0.8188    0.0896     -94.9    -175.8     28.1       0.9989       0.5450      -5.0000      -1.0000       0.6426       0.5390
    12441    A   C   -89.5   153.7    0.1188   0.8129    0.0683     -92.0     151.5     24.3       0.9832       0.5505      -5.0000       5.0000       0.8022       0.3956
    12442    I   C   -97.0   132.3    0.1609   0.7805    0.0586     -96.2     132.3      7.2       0.3458       0.5950      -5.0000       5.0000       0.9989       0.0493
    12443    T   C   -94.8   141.5    0.0595   0.8618    0.0787     -95.1     142.1     41.7       0.0663       0.4516      -5.0000       5.0000       0.9980       0.0140
    12444    P   H   -55.0   -33.6    0.0254   0.1015    0.8731     -56.4     -31.0     36.9       0.1254       0.4042      -5.0000      -5.0000       0.9982       0.9801
    12445    E   H   -65.2   -34.9    0.0214   0.0642    0.9144     -64.4     -35.7    133.7       0.0618       0.3097      -5.0000      -5.0000       0.9879       0.9918
    12446    N   H   -69.4   -37.5    0.0210   0.0508    0.9282     -69.0     -37.5     55.2       0.2159       0.2746      -5.0000      -5.0000       0.9820       0.9684
    12447    F   H   -64.0   -43.9    0.0204   0.0357    0.9439     -62.8     -44.5      5.1       0.2361       0.2301      -5.0000      -5.0000       0.9981       0.9617
    12448    A   H   -59.1   -41.3    0.0204   0.0329    0.9467     -60.0     -42.0     30.6       0.1115       0.2216      -5.0000      -5.0000       0.9971       0.9854
    12449    Q   H   -64.8   -36.3    0.0202   0.0336    0.9463     -65.3     -36.3     96.5       0.0706       0.2229      -5.0000      -5.0000       0.9938       0.9880
    12450    T   H   -65.7   -42.0    0.0201   0.0343    0.9456     -64.6     -41.5     10.4       0.1419       0.2249      -5.0000      -5.0000       0.9987       0.9685
    12451    I   H   -66.2   -43.4    0.0202   0.0308    0.9489     -65.1     -40.8      3.4       0.2919       0.2148      -5.0000      -5.0000       0.9989       0.9625
    12452    E   H   -64.3   -38.7    0.0212   0.0341    0.9447     -64.5     -40.1     87.6       0.3132       0.2282      -5.0000      -5.0000       0.9972       0.9447
    12453    E   H   -68.6   -36.8    0.0230   0.0371    0.9399     -68.5     -36.5     80.2       0.3142       0.2433      -5.0000      -5.0000       0.9959       0.9342
    12454    T   H   -71.3   -45.3    0.0224   0.0515    0.9261     -74.1     -43.7     13.9       0.2466       0.2811      -5.0000      -5.0000       0.9986       0.9128
    12455    K   H   -64.2   -34.9    0.0220   0.0579    0.9201     -66.0     -34.5     74.6       0.1429       0.2962      -5.0000      -5.0000       0.9976       0.9792
    12456    K   H   -72.9   -24.5    0.0215   0.0968    0.8817     -73.4     -26.0    130.3       0.2174       0.3819      -5.0000      -5.0000       0.9906       0.9551
    12457    R   H   -87.5    -8.4    0.0246   0.2752    0.7002     -96.3      -4.9    121.2       0.4258       0.6333      -5.0000      -5.0000       0.9822       0.9172
    12458    G   C    76.4     9.0    0.0262   0.9149    0.0590      79.2       8.9     36.7       0.7016       0.3128       5.0000      -5.0000       0.0772       0.7059
    12459    E   C   -88.6   154.7    0.1253   0.8409    0.0338     -85.3     152.7     87.8       0.9238       0.4738      -5.0000       5.0000       0.9798       0.4030
    12460    V   E   -99.1   136.7    0.6805   0.2863    0.0332     -98.2     135.1     14.0       0.2303       0.6673      -5.0000       5.0000       0.9982       0.0454
    12461    V   E  -109.2   136.0    0.8295   0.1380    0.0325    -109.9     135.7      8.3       0.5905       0.4913      -5.0000       5.0000       0.9992       0.1274
    12462    L   E  -108.4   127.3    0.9155   0.0532    0.0313    -109.5     129.9      6.7       0.4077       0.3144      -5.0000       5.0000       0.9970       0.0801
    12463    A   E  -117.9   130.4    0.9208   0.0574    0.0218    -118.8     130.6      1.1       0.1571       0.2944      -5.0000       5.0000       0.9970       0.0198
    12464    L   E  -112.8   115.3    0.9196   0.0592    0.0212    -110.1     115.7     10.3       0.1022       0.2967      -5.0000       5.0000       0.9960       0.0090
    12465    I   E   -95.4   123.0    0.8849   0.0961    0.0190     -96.9     124.0      3.4       0.3492       0.3720      -5.0000       5.0000       0.9991       0.0366
    12466    T   E  -112.4   147.2    0.6163   0.3622    0.0215    -110.3     149.4      4.7       0.7577       0.6815      -5.0000       5.0000       0.9992       0.2425
    12467    Y   C  -111.3   119.4    0.4120   0.5606    0.0273    -111.3     118.2     13.0       0.1674       0.7174      -5.0000       5.0000       0.9883       0.0291
    12468    P   C   -69.5   148.6    0.1018   0.8602    0.0380     -71.7     145.2     19.4       0.7467       0.4427      -5.0000       5.0000       0.9936       0.1614
    12469    D   C   -81.5   152.3    0.0465   0.8983    0.0552     -81.9     151.1     50.4       0.9260       0.3631      -5.0000       3.0000       0.9570       0.3741
    12470    G   C   -60.7     9.5    0.0370   0.8929    0.0700     -55.5       6.7     19.7       0.7989       0.3726      -1.0000      -5.0000       0.4947       0.7038
    12471    N   C   -86.0   -16.7    0.0370   0.8860    0.0770     -82.0     -15.7     51.7       0.8734       0.3885      -5.0000      -5.0000       0.9318       0.7022
    12472    Y   C  -103.6     8.3    0.0506   0.8792    0.0702     -99.4       9.6     30.5       0.8551       0.4102      -5.0000      -5.0000       0.9073       0.7728
    12473    G   C    87.1  -169.8    0.0577   0.8837    0.0587      94.8    -170.2      7.0       1.0000       0.4007       5.0000       3.0000       0.2221       0.5055
    12474    N   C   -92.5   155.8    0.1422   0.8043    0.0535     -94.1     159.3     33.2       0.8866       0.5544      -5.0000       5.0000       0.9770       0.2591
    12475    L   C   -98.5   127.9    0.1696   0.7755    0.0549     -94.0     132.2     19.5       0.4489       0.5983      -5.0000       5.0000       0.9825       0.0671
    12476    P   C   -69.8   161.6    0.0597   0.8833    0.0570     -69.6     158.8     26.1       0.6574       0.4015      -5.0000       5.0000       0.9957       0.2149
    12477    D   C   -80.8   106.6    0.0369   0.8490    0.1140     -76.4     115.0     37.9       0.6552       0.4627      -5.0000       5.0000       0.9628       0.1313
    12478    V   H   -60.9   -34.8    0.0264   0.0665    0.9071     -60.5     -34.4      4.6       0.1645       0.3320      -5.0000      -5.0000       0.9993       0.9798
    12479    K   H   -61.6   -37.1    0.0241   0.0429    0.9329     -63.0     -38.0     81.4       0.0855       0.2638      -5.0000      -5.0000       0.9953       0.9900
    12480    K   H   -66.8   -36.5    0.0242   0.0364    0.9394     -65.7     -37.6     76.3       0.1354       0.2452      -5.0000      -5.0000       0.9884       0.9867
    12481    I   H   -64.6   -43.9    0.0226   0.0321    0.9453     -61.7     -43.9      1.2       0.0414       0.2267      -5.0000      -5.0000       0.9988       0.9947
    12482    A   H   -61.6   -39.8    0.0205   0.0319    0.9476     -59.6     -41.4      2.3       0.1191       0.2190      -5.0000      -5.0000       0.9968       0.9790
    12483    K   H   -64.4   -40.7    0.0190   0.0322    0.9488     -64.0     -42.5    101.7       0.1074       0.2147      -5.0000      -5.0000       0.9934       0.9860
    12484    V   H   -64.8   -41.1    0.0197   0.0337    0.9466     -65.5     -40.3     11.7       0.0968       0.2216      -5.0000      -5.0000       0.9994       0.9913
    12485    C   H   -66.4   -40.3    0.0225   0.0336    0.9440     -69.7     -37.9      2.6       0.1198       0.2309      -5.0000      -5.0000       0.9979       0.9814
    12486    S   H   -64.3   -29.9    0.0214   0.0401    0.9385     -66.7     -25.9     31.1       0.0984       0.2465      -5.0000      -5.0000       0.9927       0.9698
    12487    E   H   -67.5   -25.2    0.0208   0.0606    0.9186     -70.8     -25.8    106.5       0.2606       0.2988      -5.0000      -5.0000       0.9964       0.9660
    12488    Y   H  -105.2    16.7    0.0215   0.1420    0.8364    -100.8      14.2     47.6       0.3496       0.4635      -5.0000      -5.0000       0.9938       0.9572
    12489    D   C    55.0    19.0    0.0214   0.9211    0.0575      54.0      12.0    105.0       0.1626       0.2932       5.0000      -5.0000       0.0304       0.9848
    12490    V   C  -104.6   125.5    0.0537   0.9179    0.0284    -107.9     128.4     12.1       0.1679       0.3066      -5.0000       5.0000       0.9974       0.0265
    12491    P   E   -61.2   141.4    0.7872   0.1927    0.0201     -62.0     139.2      5.7       0.0795       0.5318      -5.0000       5.0000       0.9985       0.0088
    12492    L   E  -114.8   129.0    0.8788   0.0994    0.0218    -114.9     128.7      2.3       0.1413       0.3881      -5.0000       5.0000       0.9965       0.0200
    12493    L   E  -102.7   121.0    0.9000   0.0756    0.0244     -98.3     118.9      3.2       0.2650       0.3466      -5.0000       5.0000       0.9949       0.0352
    12494    V   E  -110.2   122.0    0.8292   0.1449    0.0259    -112.0     121.5      2.5       0.1961       0.4822      -5.0000       5.0000       0.9991       0.0330
    12495    N   E   -94.3   127.7    0.5660   0.4048    0.0292     -95.3     130.4      6.9       0.6931       0.7205      -5.0000       5.0000       0.9379       0.1805
    12496    G   C   -61.7    -2.9    0.0765   0.8701    0.0534     -84.0      -6.2      3.8       0.7909       0.4316      -5.0000      -5.0000       0.6742       0.6843
    12497    A   C   -67.0   -28.2    0.0387   0.8865    0.0747     -73.4     -33.0      6.6       0.9862       0.3883      -5.0000      -3.0000       0.9891       0.6072
    12498    Y   C   -99.1    -8.9    0.0425   0.8570    0.1006    -100.8      -4.2     27.6       0.8212       0.4527      -5.0000      -5.0000       0.8965       0.7921
    12499    A   C  -112.0   153.6    0.1238   0.8079    0.0683    -123.6     157.8     17.5       0.5160       0.5590      -5.0000       5.0000       0.9266       0.2126
    12500    I   C   -86.6   141.2    0.0959   0.8444    0.0597     -86.3     144.9     31.1       0.7854       0.4879      -5.0000       5.0000       0.9979       0.3258
    12501    G   C   -62.2    -8.4    0.0669   0.8813    0.0517     -59.7      -8.0     19.3       0.9553       0.4055      -3.0000      -3.0000       0.5752       0.6019
    12502    R   C  -104.7   164.7    0.0898   0.8510    0.0592    -106.5     165.8     95.0       0.9977       0.4742      -5.0000       3.0000       0.9164       0.4827
    12503    M   C  -100.6   133.3    0.0729   0.8705    0.0566     -95.6     134.6     15.7       0.1610       0.4316      -5.0000       5.0000       0.9844       0.0347
    12504    P   C   -65.5   146.1    0.0794   0.8701    0.0505     -63.7     142.9     37.4       0.3341       0.4305      -5.0000       5.0000       0.9953       0.1107
    12505    V   C   -99.6   142.7    0.0727   0.8684    0.0589     -93.7     144.3     29.0       0.6691       0.4369      -5.0000       5.0000       0.9982       0.1646
    12506    S   C   -99.6   149.8    0.0618   0.8356    0.1026     -87.9     150.8     31.6       0.5488       0.5058      -5.0000       5.0000       0.9879       0.1381
    12507    L   H   -65.1   -27.0    0.0359   0.1678    0.7963     -65.3     -26.6     15.7       0.1076       0.5464      -5.0000      -5.0000       0.9895       0.9817
    12508    K   H   -68.9   -31.3    0.0304   0.1680    0.8015     -67.2     -34.6     92.9       0.1250       0.5310      -5.0000      -5.0000       0.9953       0.9814
    12509    E   H   -75.8   -21.2    0.0297   0.1474    0.8229     -73.8     -25.5    103.8       0.4665       0.4979      -5.0000      -5.0000       0.9798       0.9482
    12510    I   H   -80.7   -22.4    0.0230   0.4615    0.5155     -81.2     -20.3     20.0       0.8900       0.7146      -5.0000      -5.0000       0.9982       0.7929
    12511    G   C    76.7    20.2    0.0273   0.9079    0.0648      83.2      23.7     30.8       0.2832       0.3307       5.0000      -5.0000       0.0844       0.9475
    12512    A   C   -89.6   156.4    0.0539   0.9080    0.0381     -91.7     159.4      2.7       0.5919       0.3364      -5.0000       5.0000       0.9771       0.1046
    12513    D   C   -86.0   -36.7    0.1383   0.8310    0.0307     -86.8     -38.9      6.4       0.6644       0.4863      -5.0000      -5.0000       0.9861       0.7625
    12514    F   E  -131.6   141.7    0.8892   0.0799    0.0309    -131.9     144.6      6.5       0.2263       0.3765      -5.0000       5.0000       0.9936       0.0852
    12515    I   E  -119.4   129.2    0.9209   0.0503    0.0288    -121.3     132.3      9.2       0.4236       0.2990      -5.0000       5.0000       0.9986       0.0724
    12516    V   E  -111.4   128.9    0.8972   0.0785    0.0243    -117.2     131.5      2.7       0.3484       0.3526      -5.0000       5.0000       0.9991       0.0436
    12517    G   C   -86.4   174.5    0.4540   0.5263    0.0198     -94.0     170.0      5.2       0.6609       0.7045      -5.0000       5.0000       0.8859       0.2777
    12518    S   E  -129.4   149.2    0.5894   0.3728    0.0378    -127.3     146.0      9.3       0.5356       0.7312      -5.0000       5.0000       0.9954       0.1258
    12519    G   C   -69.1    -5.0    0.1111   0.7509    0.1380     -85.4      -3.0      5.7       0.8828       0.6669      -5.0000      -5.0000       0.8048       0.6950
    12520    H   C   -83.7   -27.5    0.0640   0.7509    0.1851     -87.3     -26.0     14.1       0.9984       0.6401      -5.0000      -3.0000       0.9352       0.5351
    12521    K   C   -87.2   -32.5    0.0622   0.8043    0.1335     -90.4     -35.3     35.0       0.7214       0.5613      -5.0000      -5.0000       0.9309       0.7763
    12522    S   C   -88.2   -22.4    0.0627   0.8261    0.1111     -93.1     -18.5     19.0       0.7894       0.5240      -5.0000      -5.0000       0.9848       0.7361
    12523    M   C    26.1   -15.1    0.0473   0.8568    0.0959      25.8     -12.3     50.5       0.8089       0.4565       1.0000      -5.0000       0.4402       0.7046
    12524    A   C   -82.2   162.2    0.0558   0.8510    0.0932     -78.9     161.3     14.4       0.5962       0.4729      -5.0000       5.0000       0.9194       0.1506
    12525    A   C   -74.2   151.4    0.0595   0.8544    0.0861     -73.4     152.9     17.6       0.8930       0.4674      -5.0000       5.0000       0.9904       0.2878
    12526    S   C   -92.2    -4.3    0.0601   0.8586    0.0813     -93.0      -6.7     35.3       0.9881       0.4586      -5.0000      -1.0000       0.9746       0.4996
    12527    G   C   -71.9   174.5    0.0615   0.8637    0.0748     -75.3     172.6      8.1       0.4960       0.4478      -5.0000       5.0000       0.7590       0.0997
    12528    P   C   -65.2   -27.8    0.0629   0.8121    0.1250     -66.8     -26.3     29.5       0.9918       0.5488      -5.0000      -3.0000       0.9903       0.5790
    12529    I   C  -101.8   -25.6    0.1063   0.7488    0.1449     -99.1     -26.7     15.4       0.9999       0.6689      -5.0000      -1.0000       0.9961       0.5577
    12530    G   C   -75.3   165.0    0.2923   0.5232    0.1845     -84.8     156.3      2.4       0.8257       0.9196      -5.0000       5.0000       0.8171       0.2717
    12531    V   C   -93.7   -40.8    0.3303   0.4163    0.2534     -94.6     -40.9     11.5       0.9697       0.9818      -5.0000      -5.0000       0.9986       0.6028
    12532    M   C   -94.0   -31.1    0.2301   0.6000    0.1699     -96.6     -29.2      9.5       0.9293       0.8608      -5.0000      -5.0000       0.9565       0.5948
    12533    G   E  -103.3   157.5    0.5154   0.3285    0.1561     -96.3     159.7      6.8       0.5392       0.9077      -5.0000       5.0000       0.9379       0.2832
    12534    M   C  -104.5   154.8    0.3453   0.5949    0.0598    -113.2     155.0     21.3       0.8361       0.7688      -5.0000       5.0000       0.9511       0.2092
    12535    K   C   -90.5   145.9    0.1074   0.7710    0.1216     -89.7     147.2     69.3       0.8739       0.6338      -5.0000       5.0000       0.9756       0.2442
    12536    E   H   -64.1   -37.6    0.0351   0.1961    0.7688     -69.7     -36.3     81.6       0.5449       0.5818      -5.0000      -5.0000       0.9951       0.8921
    12537    E   H   -67.0   -33.7    0.0240   0.0794    0.8965     -67.4     -30.6     91.2       0.4971       0.3538      -5.0000      -5.0000       0.9708       0.9301
    12538    W   H   -71.5   -29.8    0.0265   0.0433    0.9302     -72.2     -28.9     26.0       0.1395       0.2727      -5.0000      -5.0000       0.9848       0.9802
    12539    A   H   -64.5   -40.5    0.0247   0.0416    0.9337     -64.8     -39.2      5.6       0.3567       0.2620      -5.0000      -5.0000       0.9962       0.9476
    12540    E   H   -68.1   -40.1    0.0252   0.0439    0.9309     -67.2     -40.1     79.4       0.5130       0.2700      -5.0000      -5.0000       0.9959       0.9120
    12541    I   H   -70.8   -41.3    0.0231   0.0443    0.9325     -69.9     -43.4     46.5       0.4397       0.2643      -5.0000      -5.0000       0.9985       0.9012
    12542    V   H   -69.4   -41.2    0.0210   0.0621    0.9168     -72.3     -41.1     13.8       0.4019       0.3036      -5.0000      -5.0000       0.9992       0.9059
    12543    L   H   -68.6   -36.8    0.0243   0.0921    0.8836     -71.0     -35.6     39.0       0.4462       0.3816      -5.0000      -5.0000       0.9955       0.8780
    12544    R   H   -73.7   -32.7    0.0408   0.1518    0.8074     -75.3     -31.6    108.8       0.5559       0.5366      -5.0000      -5.0000       0.9876       0.8017
    12545    R   H   -84.0   -29.8    0.0549   0.2678    0.6772     -82.9     -31.7     92.1       0.7360       0.7065      -5.0000      -5.0000       0.9871       0.7856
    12546    S   H   -80.1   -27.9    0.0439   0.4697    0.4864     -83.6     -27.5     31.7       0.9990       0.7671      -5.0000      -5.0000       0.9836       0.5696
    12547    E   H   -74.1   -25.6    0.0319   0.4558    0.5123     -77.1     -28.3    105.1       0.7169       0.7379      -5.0000      -5.0000       0.9937       0.7906
    12548    K   H   -84.0   -22.7    0.0254   0.4820    0.4925     -85.3     -23.5    110.7       0.5992       0.7226      -5.0000      -5.0000       0.9875       0.8651
    12549    Y   C   -97.1   141.1    0.0277   0.7420    0.2303    -100.2     141.3     53.5       0.9827       0.5998      -5.0000       5.0000       0.9664       0.4335
    12550    K   C   -77.3   -30.5    0.0398   0.8201    0.1401     -77.8     -28.1    121.8       0.6064       0.5154      -5.0000      -5.0000       0.8861       0.8212
    12551    N   C   -81.4   143.6    0.0388   0.7762    0.1851     -84.9     140.8     77.3       0.9798       0.5779      -5.0000       3.0000       0.9105       0.4120
    12552    K   H   -68.0   -35.4    0.0281   0.1344    0.8375     -68.1     -32.9     65.1       0.5388       0.4721      -5.0000      -5.0000       0.9967       0.7752
    12553    E   H   -62.1   -42.3    0.0236   0.0519    0.9244     -60.2     -40.4     25.2       0.7736       0.2865      -5.0000      -5.0000       0.9969       0.8985
    12554    V   H   -68.0   -37.9    0.0255   0.0489    0.9256     -67.3     -37.0     41.9       0.1330       0.2845      -5.0000      -5.0000       0.9991       0.9816
    12555    E   H   -66.3   -43.9    0.0228   0.0406    0.9365     -65.3     -42.4     48.0       0.5510       0.2529      -5.0000      -5.0000       0.9946       0.9136
    12556    L   H   -63.1   -48.2    0.0221   0.0427    0.9352     -64.1     -45.7     16.3       0.2030       0.2564      -5.0000      -5.0000       0.9950       0.9585
    12557    L   H   -66.6   -31.5    0.0207   0.0451    0.9343     -68.3     -30.2     18.1       0.3184       0.2580      -5.0000      -5.0000       0.9954       0.9561
    12558    G   H   -70.3   -23.6    0.0239   0.0870    0.8891     -70.9     -14.6     13.1       0.4808       0.3696      -5.0000      -5.0000       0.9538       0.8997
    12559    C   H   -90.4    -2.3    0.0302   0.3224    0.6473     -89.2      -3.8     12.8       0.7050       0.6848      -5.0000      -5.0000       0.9084       0.8976
    12560    T   C   -89.9   163.6    0.0318   0.7204    0.2478     -87.6     165.5     13.8       0.8175       0.6295      -5.0000       5.0000       0.9975       0.2785
    12561    A   C   -73.5   -31.3    0.0353   0.6312    0.3335     -72.3     -33.1     24.5       0.5618       0.7051      -5.0000      -5.0000       0.9893       0.8150
    12562    R   C   -76.5   -29.5    0.0288   0.5561    0.4151     -70.3     -33.1     92.1       0.7602       0.7222      -5.0000      -5.0000       0.9909       0.7754
    12563    G   H   -72.6   -15.3    0.0233   0.3217    0.6551     -71.0     -21.9     10.5       0.5072       0.6640      -5.0000      -5.0000       0.8833       0.9148
    12564    A   H   -65.8   -39.2    0.0201   0.0812    0.8987     -62.5     -40.9      6.8       0.7528       0.3444      -5.0000      -5.0000       0.9984       0.8780
    12565    T   H   -66.2   -34.6    0.0203   0.0427    0.9370     -66.2     -35.3     19.4       0.2042       0.2501      -5.0000      -5.0000       0.9983       0.9573
    12566    I   H   -65.3   -41.8    0.0193   0.0357    0.9449     -66.4     -42.9     18.0       0.1452       0.2266      -5.0000      -5.0000       0.9994       0.9810
    12567    I   H   -62.6   -42.3    0.0181   0.0325    0.9494     -60.4     -43.8     21.2       0.1799       0.2123      -5.0000      -5.0000       0.9985       0.9816
    12568    T   H   -61.8   -42.1    0.0178   0.0305    0.9517     -60.7     -41.9      7.8       0.1241       0.2051      -5.0000      -5.0000       0.9967       0.9914
    12569    L   H   -66.4   -42.0    0.0182   0.0290    0.9528     -64.7     -43.2      8.0       0.0384       0.2018      -5.0000      -5.0000       0.9951       0.9958
    12570    M   H   -64.1   -30.6    0.0183   0.0282    0.9535     -64.2     -30.0     12.0       0.0412       0.1996      -5.0000      -5.0000       0.9829       0.9964
    12571    A   H   -70.8   -28.5    0.0184   0.0295    0.9521     -68.3     -30.3      4.6       0.1133       0.2041      -5.0000      -5.0000       0.9974       0.9802
    12572    S   H   -71.2   -29.6    0.0176   0.0433    0.9391     -71.3     -30.6      2.0       0.2863       0.2421      -5.0000      -5.0000       0.9952       0.9536
    12573    F   H   -61.5   -52.9    0.0161   0.0504    0.9334     -62.2     -52.2     13.0       0.2990       0.2562      -5.0000      -5.0000       0.9975       0.9444
    12574    P   H   -59.8   -39.3    0.0175   0.0326    0.9499     -57.3     -38.9     33.9       0.0504       0.2103      -5.0000      -5.0000       0.9988       0.9918
    12575    H   H   -68.1   -37.9    0.0178   0.0308    0.9514     -69.1     -39.5     28.9       0.0940       0.2059      -5.0000      -5.0000       0.9966       0.9891
    12576    V   H   -63.4   -44.9    0.0182   0.0298    0.9521     -64.0     -43.1      0.9       0.2425       0.2041      -5.0000      -5.0000       0.9990       0.9583
    12577    R   H   -59.5   -42.1    0.0182   0.0284    0.9534     -61.8     -42.1     51.6       0.1446       0.2000      -5.0000      -5.0000       0.9951       0.9905
    12578    E   H   -65.0   -40.2    0.0181   0.0279    0.9540     -64.4     -40.1     76.2       0.1179       0.1978      -5.0000      -5.0000       0.9917       0.9827
    12579    R   H   -68.2   -39.9    0.0180   0.0283    0.9537     -67.0     -38.7     33.1       0.0760       0.1988      -5.0000      -5.0000       0.9848       0.9917
    12580    I   H   -64.2   -38.0    0.0177   0.0295    0.9528     -67.1     -37.8      7.9       0.0854       0.2016      -5.0000      -5.0000       0.9985       0.9882
    12581    K   H   -62.2   -37.4    0.0176   0.0328    0.9496     -60.8     -37.6    112.4       0.0607       0.2113      -5.0000      -5.0000       0.9925       0.9945
    12582    R   H   -71.7   -32.4    0.0178   0.0365    0.9456     -69.9     -30.8    102.5       0.2037       0.2235      -5.0000      -5.0000       0.9934       0.9829
    12583    W   H   -71.3   -25.2    0.0165   0.0518    0.9317     -70.8     -29.3     24.1       0.1459       0.2614      -5.0000      -5.0000       0.9840       0.9853
    12584    D   H   -63.0   -44.1    0.0161   0.0533    0.9306     -64.4     -46.7     56.6       0.1014       0.2637      -5.0000      -5.0000       0.9758       0.9776
    12585    E   H   -63.7   -41.5    0.0179   0.0314    0.9507     -62.5     -40.0     88.7       0.1722       0.2083      -5.0000      -5.0000       0.9958       0.9781
    12586    E   H   -65.4   -46.6    0.0183   0.0288    0.9530     -65.7     -45.1     30.6       0.2967       0.2012      -5.0000      -5.0000       0.9977       0.9628
    12587    V   H   -62.3   -45.0    0.0183   0.0278    0.9539     -62.0     -44.4      5.7       0.1531       0.1984      -5.0000      -5.0000       0.9991       0.9866
    12588    E   H   -60.5   -44.9    0.0181   0.0277    0.9542     -60.3     -43.3     84.1       0.0688       0.1974      -5.0000      -5.0000       0.9945       0.9859
    12589    K   H   -64.8   -40.7    0.0180   0.0281    0.9539     -65.5     -39.6     60.8       0.1081       0.1982      -5.0000      -5.0000       0.9913       0.9877
    12590    A   H   -62.0   -43.4    0.0183   0.0296    0.9520     -61.3     -42.1      1.7       0.2220       0.2042      -5.0000      -5.0000       0.9981       0.9644
    12591    R   H   -60.9   -39.9    0.0192   0.0299    0.9509     -60.2     -39.8    105.9       0.0847       0.2080      -5.0000      -5.0000       0.9937       0.9926
    12592    R   H   -62.8   -43.9    0.0204   0.0283    0.9514     -62.6     -43.6    102.4       0.2347       0.2071      -5.0000      -5.0000       0.9859       0.9845
    12593    F   H   -64.1   -42.8    0.0208   0.0268    0.9524     -65.3     -43.3      6.8       0.0748       0.2039      -5.0000      -5.0000       0.9963       0.9893
    12594    A   H   -57.8   -43.8    0.0197   0.0278    0.9525     -58.9     -44.4      9.3       0.0701       0.2034      -5.0000      -5.0000       0.9973       0.9890
    12595    A   H   -62.1   -41.7    0.0186   0.0291    0.9523     -63.5     -40.1     55.0       0.0548       0.2035      -5.0000      -5.0000       0.9902       0.9934
    12596    E   H   -66.3   -38.3    0.0198   0.0304    0.9498     -66.7     -40.0     36.4       0.1132       0.2120      -5.0000      -5.0000       0.9942       0.9887
    12597    M   H   -63.8   -41.6    0.0218   0.0326    0.9456     -62.7     -40.3      3.9       0.2587       0.2257      -5.0000      -5.0000       0.9977       0.9712
    12598    E   H   -64.2   -30.3    0.0197   0.0354    0.9448     -65.3     -32.2    106.6       0.1033       0.2270      -5.0000      -5.0000       0.9809       0.9883
    12599    K   H   -76.9   -25.0    0.0209   0.0570    0.9222     -75.9     -26.6    132.0       0.1997       0.2901      -5.0000      -5.0000       0.9866       0.9746
    12600    L   H   -87.5   -15.9    0.0255   0.2305    0.7440     -88.6     -19.9     10.0       0.4287       0.5934      -5.0000      -5.0000       0.9968       0.8942
    12601    G   C    82.6     8.3    0.0300   0.9148    0.0552      80.5       8.1     18.6       0.7020       0.3154       5.0000      -5.0000       0.0440       0.7504
    12602    I   C   -98.5   140.6    0.4393   0.5252    0.0355     -97.9     141.8     17.3       0.4005       0.7447      -5.0000       5.0000       0.9962       0.0733
    12603    K   E  -113.9   136.1    0.8483   0.1270    0.0246    -106.0     135.3     71.0       0.5232       0.4487      -5.0000       5.0000       0.9960       0.0933
    12604    Q   E  -113.7   132.7    0.8743   0.0966    0.0290    -113.9     131.5     17.2       0.2237       0.4060      -5.0000       5.0000       0.9961       0.0431
    12605    L   E   -97.1   147.8    0.5707   0.4091    0.0203    -101.5     143.4     16.5       0.7299       0.6961      -5.0000       5.0000       0.9943       0.3055
    12606    G   C   -73.7  -172.6    0.2935   0.6779    0.0285     -81.8    -169.6      5.6       0.2846       0.6598      -5.0000       5.0000       0.6525       0.0295
    12607    D   C  -102.1   157.1    0.1856   0.7753    0.0391     -99.6     158.8     76.4       0.9955       0.5796      -5.0000       1.0000       0.9850       0.5005
    12608    N   C   -94.9   126.9    0.0864   0.8687    0.0448     -95.8     124.8     57.8       0.2691       0.4306      -5.0000       5.0000       0.9720       0.0336
    12609    P   C   -66.5   141.3    0.1012   0.8473    0.0515     -66.5     145.4     43.4       0.9881       0.4779      -5.0000       5.0000       0.9947       0.4195
    12610    H   C   -98.4   157.5    0.0822   0.8696    0.0481     -97.5     161.0     67.7       0.9939       0.4305      -5.0000       5.0000       0.9760       0.4700
    12611    N   C    38.7   -15.5    0.0450   0.9116    0.0434      40.4     -14.1     80.1       0.8418       0.3277       5.0000      -5.0000       0.3858       0.6543
    12612    H   C  -111.3   169.9    0.1355   0.8275    0.0370    -107.8     169.4     65.9       0.8131       0.5002      -5.0000       5.0000       0.9806       0.1809
    12613    D   C   -86.5   152.3    0.3206   0.6507    0.0287     -84.8     153.1     65.0       0.8957       0.6792      -5.0000       5.0000       0.9738       0.3013
    12614    L   E  -105.2   145.8    0.7069   0.2695    0.0236    -101.8     148.7     13.8       0.2506       0.6253      -5.0000       5.0000       0.9840       0.0450
    12615    M   E  -118.6   135.3    0.8456   0.1337    0.0207    -117.6     138.1     20.9       0.6356       0.4471      -5.0000       5.0000       0.9986       0.1347
    12616    F   E  -116.7   137.0    0.8882   0.0839    0.0278    -117.2     141.3     28.7       0.3335       0.3759      -5.0000       5.0000       0.9967       0.0707
    12617    F   E  -111.5   136.4    0.8858   0.0842    0.0301    -112.1     137.0     22.4       0.5233       0.3832      -5.0000       5.0000       0.9969       0.0991
    12618    H   C   -92.8   -33.2    0.2793   0.6862    0.0345     -97.5     -29.0     60.0       0.9477       0.6652      -5.0000      -5.0000       0.9652       0.6711
    12619    A   C  -102.2   149.0    0.1349   0.8149    0.0502    -101.7     148.8     16.9       0.7103       0.5346      -5.0000       5.0000       0.9939       0.1800
    12620    E   C   -74.9   -35.7    0.0785   0.8652    0.0563     -75.0     -37.2    103.8       0.8813       0.4433      -5.0000      -5.0000       0.9745       0.6637
    12621    V   C  -102.4   -31.5    0.0816   0.8509    0.0675     -96.5     -32.8     20.8       0.7535       0.4768      -5.0000      -5.0000       0.9942       0.7170
    12622    L   E   -99.1   132.2    0.4661   0.4503    0.0836     -91.9     140.1     22.1       0.8431       0.8398      -5.0000       5.0000       0.9946       0.3082
    12623    Y   C  -100.3   149.7    0.3552   0.5993    0.0455    -103.8     152.8     19.4       0.7925       0.7419      -5.0000       5.0000       0.9445       0.2845
    12624    E   E  -120.6   134.7    0.8049   0.1672    0.0279    -111.1     133.8     44.8       0.2567       0.5222      -5.0000       5.0000       0.9966       0.0444
    12625    I   E  -117.2   122.9    0.8786   0.0996    0.0218    -114.6     127.3      4.0       0.2950       0.3885      -5.0000       5.0000       0.9993       0.0473
    12626    S   E  -114.0   145.4    0.8773   0.1019    0.0209    -111.3     144.9     12.8       0.2763       0.3899      -5.0000       5.0000       0.9908       0.0285
    12627    K   E  -118.3   135.4    0.8484   0.1273    0.0244    -109.3     138.5     51.1       0.2966       0.4482      -5.0000       5.0000       0.9938       0.0499
    12628    K   E   -99.9   135.6    0.6286   0.3449    0.0266     -99.0     136.7     91.8       0.8024       0.6875      -5.0000       5.0000       0.9952       0.2892
    12629    A   C   -85.8   143.0    0.2695   0.6925    0.0380     -86.4     141.9     28.3       0.5152       0.6663      -5.0000       5.0000       0.9298       0.1207
    12630    K   C   -74.4   -21.9    0.0492   0.9066    0.0442     -74.5     -19.8    117.9       0.9882       0.3412      -5.0000      -3.0000       0.9324       0.5704
    12631    G   C    60.1    10.2    0.0365   0.9151    0.0483      62.7       7.7     29.9       1.0000       0.3172       5.0000      -5.0000       0.2274       0.6009
    12632    G   C   -57.2   169.0    0.1255   0.8262    0.0483     -55.4     172.0     17.2       0.8344       0.5139      -5.0000       5.0000       0.6222       0.3113
    12633    R   C   -94.5   -15.4    0.0923   0.8393    0.0685     -93.5     162.2     76.6       0.9970       0.5011      -5.0000      -3.0000       0.9737       0.5181
    12634    F   C   -82.7   150.5    0.1096   0.6139    0.2765     -86.4     148.9     17.3       0.9297       0.8168      -5.0000       3.0000       0.9168       0.4424
    12635    F   H   -71.6   -40.8    0.0922   0.3126    0.5951     -76.6     -43.0     46.4       0.8139       0.8121      -5.0000      -5.0000       0.9960       0.7156
    12636    L   H   -66.7   -37.6    0.0658   0.1430    0.7911     -67.9     -39.5     25.5       0.7660       0.5849      -5.0000      -5.0000       0.9943       0.8365
    12637    Y   H   -64.6   -39.9    0.0259   0.0423    0.9318     -64.2     -40.5     23.9       0.4025       0.2678      -5.0000      -5.0000       0.9984       0.9494
    12638    R   H   -61.8   -41.7    0.0221   0.0381    0.9398     -62.7     -42.5    112.0       0.0715       0.2430      -5.0000      -5.0000       0.9798       0.9881
    12639    E   H   -66.3   -40.8    0.0233   0.0367    0.9400     -65.8     -41.3     54.5       0.2535       0.2431      -5.0000      -5.0000       0.9931       0.9763
    12640    L   H   -64.7   -41.8    0.0219   0.0401    0.9380     -65.5     -40.3      7.6       0.1990       0.2483      -5.0000      -5.0000       0.9971       0.9651
    12641    K   H   -64.2   -39.4    0.0201   0.0461    0.9338     -63.3     -38.7     76.6       0.1288       0.2588      -5.0000      -5.0000       0.9923       0.9762
    12642    S   H   -69.5   -25.3    0.0220   0.0630    0.9150     -68.7     -25.0     65.6       0.2149       0.3090      -5.0000      -5.0000       0.9952       0.9639
    12643    R   H   -90.9    -4.6    0.0282   0.2651    0.7067     -93.4      -5.4     98.2       0.3797       0.6352      -5.0000      -5.0000       0.9944       0.8974
    12644    K   C    49.5    -5.9    0.0260   0.9062    0.0678      46.8      -7.7    115.6       0.5497       0.3338       5.0000      -5.0000       0.1676       0.8388
    12645    I   C  -102.3   133.9    0.0940   0.8599    0.0462    -102.6     -47.9     31.0       0.9983       0.4496      -5.0000       1.0000       0.9951       0.5263
    12646    H   C  -113.8   150.0    0.2994   0.6415    0.0591    -111.2     156.2     25.5       0.7873       0.7401      -5.0000       5.0000       0.9799       0.2622
    12647    G   C    61.5  -174.2    0.1166   0.8353    0.0481      52.3    -171.9     10.7       0.8873       0.4978       5.0000       5.0000       0.3080       0.3531
    12648    I   E   -99.0   132.9    0.5660   0.3936    0.0403    -106.9     130.6      5.3       0.2281       0.7451      -5.0000       5.0000       0.9990       0.0470
    12649    K   E  -108.3   117.9    0.5080   0.4484    0.0437    -112.8     118.2     55.0       0.1585       0.7650      -5.0000       5.0000       0.9890       0.0197
    12650    P   E   -66.8   146.9    0.5465   0.3908    0.0626     -64.4     143.9     11.9       0.1769       0.7927      -5.0000       5.0000       0.9985       0.0541
    12651    G   C    69.7   -14.4    0.0718   0.8720    0.0562      64.0     -15.5     14.7       0.9347       0.4280       3.0000      -3.0000       0.4583       0.5833
    12652    L   C   -86.2   -23.1    0.1118   0.7831    0.1051     -89.9     -21.8     33.7       0.9997       0.6128      -5.0000      -5.0000       0.9757       0.5894
    12653    T   C   -95.5   160.3    0.2464   0.6783    0.0754     -98.7     156.4     29.0       0.9987       0.7313      -5.0000       5.0000       0.9967       0.4295
    12654    R   C   -94.8   -25.9    0.1560   0.7759    0.0682     -96.2     -27.3     80.4       0.8978       0.6096      -5.0000      -5.0000       0.9054       0.6820
    12655    Y   E  -105.0   142.1    0.5768   0.3746    0.0486    -106.7     142.7     41.8       0.9234       0.7574      -5.0000       3.0000       0.9953       0.3866
    12656    F   E  -127.7   149.1    0.8772   0.0955    0.0272    -124.1     148.8     10.5       0.2376       0.3981      -5.0000       5.0000       0.9733       0.0376
    12657    K   E  -109.4   114.6    0.8963   0.0838    0.0198    -106.9     114.8     44.8       0.2608       0.3492      -5.0000       5.0000       0.9895       0.0399
    12658    L   E  -109.0   130.4    0.9132   0.0635    0.0234    -108.8     131.2      7.2       0.4852       0.3147      -5.0000       5.0000       0.9978       0.0814
    12659    S   E  -119.0   143.2    0.8752   0.1040    0.0208    -120.8     142.7     11.8       0.3990       0.3939      -5.0000       5.0000       0.9941       0.0768
    12660    T   E  -111.1   156.9    0.5078   0.4620    0.0302    -113.2     160.8     10.9       0.4279       0.7343      -5.0000       5.0000       0.9988       0.1085
    12661    Y   C   -92.3   153.0    0.2116   0.7473    0.0411     -90.4     152.9     33.0       0.8868       0.6166      -5.0000       5.0000       0.9831       0.3344
    12662    G   C    75.8    -5.5    0.0489   0.9084    0.0427      70.9      -5.5     13.8       0.9796       0.3362       5.0000      -1.0000       0.2051       0.5524
    12663    L   C   -86.6   157.5    0.0662   0.8880    0.0458     -88.0     158.7     26.9       0.6895       0.3881      -5.0000       5.0000       0.9640       0.3332
    12664    S   C   -97.4   178.3    0.0520   0.8739    0.0741     -96.9    -177.1     29.3       0.3877       0.4227      -5.0000       5.0000       0.9864       0.0599
    12665    D   H   -57.9   -39.4    0.0280   0.0617    0.9103     -57.1     -39.1     75.6       0.1220       0.3254      -5.0000      -5.0000       0.9939       0.9911
    12666    E   H   -65.6   -35.2    0.0221   0.0444    0.9335     -64.6     -33.7    116.4       0.0816       0.2611      -5.0000      -5.0000       0.9931       0.9900
    12667    E   H   -72.7   -33.4    0.0212   0.0408    0.9380     -69.5     -35.4     41.8       0.1657       0.2478      -5.0000      -5.0000       0.9847       0.9807
    12668    V   H   -66.8   -41.6    0.0190   0.0342    0.9467     -63.5     -42.1      2.3       0.2065       0.2210      -5.0000      -5.0000       0.9992       0.9845
    12669    D   H   -63.3   -38.1    0.0179   0.0331    0.9490     -62.7     -39.6     52.7       0.0913       0.2135      -5.0000      -5.0000       0.9927       0.9904
    12670    Y   H   -64.0   -41.2    0.0177   0.0304    0.9518     -63.0     -44.2     62.5       0.1622       0.2046      -5.0000      -5.0000       0.9973       0.9824
    12671    V   H   -63.2   -47.0    0.0177   0.0304    0.9520     -63.0     -47.5      1.4       0.0545       0.2042      -5.0000      -5.0000       0.9990       0.9923
    12672    L   H   -59.5   -43.1    0.0187   0.0269    0.9544     -60.6     -43.0      6.0       0.1218       0.1968      -5.0000      -5.0000       0.9983       0.9901
    12673    N   H   -63.3   -38.5    0.0203   0.0275    0.9522     -62.1     -39.2     55.5       0.0542       0.2044      -5.0000      -5.0000       0.9916       0.9890
    12674    A   H   -67.4   -38.5    0.0205   0.0279    0.9516     -65.6     -39.1      2.5       0.0637       0.2065      -5.0000      -5.0000       0.9950       0.9913
    12675    F   H   -60.6   -40.6    0.0192   0.0269    0.9538     -61.4     -40.3      3.9       0.0727       0.1988      -5.0000      -5.0000       0.9964       0.9898
    12676    K   H   -61.1   -42.3    0.0182   0.0293    0.9525     -60.2     -42.4     83.2       0.0549       0.2028      -5.0000      -5.0000       0.9957       0.9915
    12677    E   H   -63.1   -41.4    0.0182   0.0295    0.9523     -62.5     -43.2     77.5       0.1378       0.2033      -5.0000      -5.0000       0.9903       0.9797
    12678    I   H   -65.4   -43.6    0.0202   0.0293    0.9505     -64.6     -44.9      4.7       0.0728       0.2099      -5.0000      -5.0000       0.9992       0.9883
    12679    I   H   -61.7   -43.5    0.0215   0.0310    0.9475     -61.2     -41.3     16.4       0.4283       0.2196      -5.0000      -5.0000       0.9991       0.9555
    12680    E   H   -64.5   -36.7    0.0203   0.0343    0.9454     -64.0     -36.8    126.0       0.1792       0.2257      -5.0000      -5.0000       0.9969       0.9717
    12681    K   H   -71.6   -30.5    0.0244   0.0449    0.9307     -72.0     -32.9    108.9       0.1592       0.2701      -5.0000      -5.0000       0.9980       0.9680
    12682    Y   H  -103.8    -3.3    0.0343   0.1373    0.8283    -111.9      -0.9     30.8       0.5953       0.4955      -5.0000      -5.0000       0.9914       0.8856
    12683    S   C   -82.9   146.5    0.0318   0.8760    0.0922     -80.1     148.7     62.6       0.9314       0.4055      -5.0000       3.0000       0.9647       0.3912
```
