## Supplementary material for "A multi-task deep-learning system for predicting membrane associations and secondary structures of proteins": Code and Raw Data: 2fhpA.spXout

```
#     index  AA  SS   phi1    psi1     P_E       P_C       P_H     phi0      psi0       ASA        S_pk         S_SS      pk_phi       pk_psi     pkc_phi       pkc_ps
    15486    S   C   -94.9   159.7    0.0471   0.8986    0.0542     -94.8     157.3     66.8       0.9985       0.3623      -5.0000       3.0000       0.9803       0.3877
    15487    N   C   -86.9   -15.2    0.0589   0.8860    0.0551     -86.9     -15.5     83.2       0.6072       0.3949      -5.0000      -5.0000       0.9432       0.7251
    15488    A   C   -90.4   154.3    0.2102   0.7397    0.0501     -93.7     154.4     25.5       0.9702       0.6380      -5.0000       5.0000       0.9880       0.3443
    15489    M   E   -93.0   143.3    0.5149   0.4485    0.0367    -100.8     143.4      6.7       0.1843       0.7488      -5.0000       5.0000       0.9884       0.0355
    15490    R   E  -109.1   137.2    0.8437   0.1287    0.0277    -110.0     138.3     31.7       0.2734       0.4611      -5.0000       5.0000       0.9953       0.0444
    15491    V   E  -103.7   123.0    0.9001   0.0728    0.0271    -106.5     122.4      4.1       0.1519       0.3489      -5.0000       5.0000       0.9994       0.0219
    15492    I   E  -109.9   127.9    0.7667   0.2111    0.0222    -108.9     126.9      7.0       0.5711       0.5613      -5.0000       5.0000       0.9989       0.1912
    15493    S   E  -121.2   148.2    0.7541   0.2233    0.0225    -118.3     145.4      5.8       0.3047       0.5763      -5.0000       5.0000       0.9896       0.0532
    15494    G   C    77.4  -179.0    0.1083   0.8549    0.0368      85.5    -171.6     15.3       0.8979       0.4518       3.0000       5.0000       0.3836       0.2081
    15495    E   C   -78.3   -27.8    0.1060   0.8416    0.0524     -80.6     150.4    124.1       0.9303       0.4893      -5.0000      -5.0000       0.9934       0.6501
    15496    Y   C  -101.7    -5.6    0.0627   0.8843    0.0530    -106.6      -6.6    118.5       0.9794       0.3987      -5.0000      -5.0000       0.9049       0.6727
    15497    G   C    57.1     1.4    0.0353   0.9148    0.0499      58.8       2.1     31.3       0.8604       0.3178       5.0000      -5.0000       0.2386       0.7580
    15498    G   C    77.3     8.6    0.0490   0.9104    0.0406      71.6       6.9     47.4       0.9726       0.3306       5.0000      -5.0000       0.1611       0.7451
    15499    R   E  -104.1   144.8    0.5604   0.4085    0.0311    -103.5     140.6    103.0       0.2167       0.7266      -5.0000       5.0000       0.9938       0.0282
    15500    R   C   -77.4   129.3    0.4811   0.4942    0.0246     -74.6     128.5    126.2       0.1259       0.7205      -5.0000       5.0000       0.9871       0.0259
    15501    L   C   -90.4   136.0    0.2759   0.6870    0.0371     -92.3     137.3     16.4       0.6573       0.6695      -5.0000       5.0000       0.9946       0.1449
    15502    K   C  -110.7   144.3    0.3029   0.6532    0.0439    -114.1     142.7     97.0       0.6095       0.7075      -5.0000       5.0000       0.9911       0.1856
    15503    A   C   -80.0   143.1    0.1815   0.7492    0.0693     -84.0     143.6     26.6       0.5024       0.6473      -5.0000       5.0000       0.9942       0.1061
    15504    L   C   -93.2   145.1    0.0957   0.8392    0.0652     -91.2     151.7     32.5       0.5225       0.5003      -5.0000       5.0000       0.9961       0.1163
    15505    D   C   -70.7   146.7    0.0423   0.8964    0.0613     -71.5     139.1     89.4       0.2999       0.3668      -5.0000       5.0000       0.9770       0.0636
    15506    G   C    79.6    -3.2    0.0352   0.8988    0.0660      79.0      -4.2     34.3       0.9937       0.3579       5.0000      -3.0000       0.3280       0.5818
    15507    D   C   -90.8   -21.6    0.0380   0.8935    0.0685     -86.6     -21.8     76.8       0.7425       0.3718      -5.0000      -5.0000       0.9843       0.7118
    15508    N   C   -94.7   -10.7    0.0412   0.8883    0.0705     -98.6      -5.3     87.3       0.7013       0.3855      -5.0000      -5.0000       0.8998       0.6895
    15509    T   C   -92.0   159.5    0.0563   0.8816    0.0621     -93.3     162.0     17.9       0.4028       0.4057      -5.0000       5.0000       0.9961       0.0872
    15510    R   C  -101.7   131.8    0.0508   0.8918    0.0574    -105.8     133.6     84.2       0.1298       0.3800      -5.0000       5.0000       0.9837       0.0137
    15511    P   C   -64.1   152.5    0.0676   0.8741    0.0583     -64.8     152.9     21.8       0.6780       0.4236      -5.0000       5.0000       0.9974       0.1269
    15512    T   C   -89.7   -17.8    0.0379   0.8672    0.0949     -86.2     -11.1     41.2       0.4910       0.4289      -5.0000      -5.0000       0.9955       0.8417
    15513    T   C   -84.1   -15.0    0.0299   0.7371    0.2330     -83.8      -9.9     37.7       0.2842       0.6090      -5.0000      -5.0000       0.9978       0.7410
    15514    D   H   -68.9   -33.9    0.0267   0.3220    0.6513     -69.9     -34.0     68.4       0.3010       0.6743      -5.0000      -5.0000       0.9897       0.9290
    15515    K   H   -65.8   -37.3    0.0242   0.1953    0.7805     -68.5     -35.5     79.2       0.1479       0.5483      -5.0000      -5.0000       0.9786       0.9764
    15516    V   H   -70.6   -47.2    0.0244   0.0547    0.9209     -72.0     -46.8     12.4       0.2668       0.2962      -5.0000      -5.0000       0.9991       0.9522
    15517    K   H   -60.0   -42.4    0.0200   0.0514    0.9286     -60.4     -41.2     40.8       0.1127       0.2726      -5.0000      -5.0000       0.9937       0.9908
    15518    E   H   -64.8   -36.5    0.0200   0.0446    0.9354     -62.3     -35.9     43.5       0.1387       0.2543      -5.0000      -5.0000       0.9738       0.9866
    15519    S   H   -64.5   -41.4    0.0196   0.0453    0.9351     -62.6     -40.9     18.6       0.2399       0.2550      -5.0000      -5.0000       0.9973       0.9592
    15520    I   H   -64.6   -42.7    0.0191   0.0447    0.9362     -63.5     -41.3     15.3       0.0547       0.2516      -5.0000      -5.0000       0.9986       0.9958
    15521    F   H   -68.1   -27.7    0.0208   0.0436    0.9356     -69.3     -25.0     27.0       0.0927       0.2543      -5.0000      -5.0000       0.9906       0.9941
    15522    N   H   -74.1   -24.5    0.0207   0.0800    0.8993     -72.8     -17.5     32.9       0.1336       0.3439      -5.0000      -5.0000       0.9866       0.9758
    15523    M   H   -80.3   -27.3    0.0205   0.3384    0.6411     -77.4     -27.5     34.5       0.2896       0.6657      -5.0000      -5.0000       0.9838       0.9441
    15524    I   C   -91.6   -34.5    0.0207   0.5219    0.4575     -91.7     -36.3     19.4       0.2769       0.7075      -5.0000      -5.0000       0.9972       0.9057
    15525    G   C   -52.5   171.5    0.0277   0.8090    0.1633     -71.3     180.0      3.2       0.3980       0.5159      -3.0000       5.0000       0.6190       0.0682
    15526    P   C   -67.2   157.5    0.0293   0.8894    0.0813     -66.1     -19.2     28.0       0.9598       0.3748      -5.0000       3.0000       0.9960       0.3998
    15527    Y   C   -86.6   -28.1    0.0381   0.8905    0.0713     -81.4     -25.7     44.6       0.8604       0.3788      -5.0000      -5.0000       0.9629       0.7155
    15528    F   C   -98.8   150.0    0.0375   0.8909    0.0716     -93.1     149.9     20.8       0.8668       0.3776      -5.0000       5.0000       0.9561       0.2913
    15529    D   C   -84.8   149.3    0.0373   0.9019    0.0608     -87.9     -22.9     72.5       0.9789       0.3515      -5.0000       3.0000       0.8786       0.4503
    15530    G   C    67.2     1.8    0.0350   0.9039    0.0611      63.7      -1.4     15.8       0.5930       0.3454       5.0000      -5.0000       0.2503       0.8671
    15531    G   C    72.4    15.1    0.0475   0.8714    0.0811      62.8    -170.1     12.0       0.9636       0.4263       5.0000      -1.0000       0.2811       0.5305
    15532    M   C   -93.2   -35.4    0.0800   0.8092    0.1108     -93.7     -36.7     56.1       0.6665       0.5617      -5.0000      -5.0000       0.9892       0.8025
    15533    A   C  -100.6   147.2    0.2673   0.6213    0.1114    -105.2     -33.2      4.5       0.7864       0.8128      -5.0000       5.0000       0.9516       0.4196
    15534    L   C   -92.1   -32.3    0.1147   0.6828    0.2025     -93.9     -36.8      7.2       0.8360       0.7576      -5.0000      -5.0000       0.9865       0.6549
    15535    D   C   -89.8   -45.2    0.0986   0.6792    0.2223     -91.9     128.9      9.0       0.9963       0.7513      -5.0000      -5.0000       0.9689       0.5977
    15536    L   C   -88.3   -25.3    0.0462   0.8504    0.1034     -86.9     -24.6      7.8       0.7349       0.4683      -5.0000      -5.0000       0.9802       0.8505
    15537    Y   C   -94.6   -28.9    0.0501   0.8747    0.0752     -98.2     -24.6     31.2       0.6979       0.4203      -5.0000      -5.0000       0.9536       0.6799
    15538    S   C   -78.9   -25.1    0.0425   0.8847    0.0728     -84.1     -21.4     10.0       0.9754       0.3945      -5.0000      -3.0000       0.9402       0.5438
    15539    G   C    74.9  -175.3    0.0403   0.8905    0.0692      68.4    -174.7      9.9       0.9956       0.3799       5.0000       5.0000       0.2628       0.4254
    15540    S   C   -94.4   -18.2    0.0547   0.8744    0.0709    -101.4     161.6     12.4       0.9964       0.4224      -5.0000      -1.0000       0.9827       0.5293
    15541    G   C    61.8    -0.9    0.0439   0.8487    0.1074      60.5       3.0     11.3       1.0000       0.4699       3.0000      -5.0000       0.4166       0.6119
    15542    G   C   -68.5   -20.2    0.0492   0.7006    0.2502     -77.1     -22.0      8.1       0.9145       0.6773      -5.0000      -5.0000       0.7881       0.7362
    15543    L   H   -74.7   -27.0    0.0380   0.3152    0.6467     -78.6     -27.3     12.0       0.4626       0.7010      -5.0000      -5.0000       0.9911       0.8993
    15544    A   H   -67.1   -38.9    0.0274   0.1050    0.8676     -69.5     -37.5      3.0       0.2785       0.4174      -5.0000      -5.0000       0.9727       0.9664
    15545    I   H   -68.3   -44.2    0.0249   0.0532    0.9219     -70.5     -41.7     15.0       0.1599       0.2941      -5.0000      -5.0000       0.9991       0.9840
    15546    E   H   -68.2   -40.1    0.0298   0.0709    0.8993     -69.8     -37.3     14.3       0.1736       0.3530      -5.0000      -5.0000       0.9957       0.9722
    15547    A   H   -66.2   -38.4    0.0284   0.0575    0.9141     -67.9     -33.6      2.3       0.2037       0.3163      -5.0000      -5.0000       0.9954       0.9701
    15548    V   H   -72.1   -40.1    0.0254   0.0621    0.9125     -81.1     -35.8     17.3       0.1002       0.3180      -5.0000      -5.0000       0.9992       0.9856
    15549    S   H   -71.0   -27.7    0.0264   0.0788    0.8948     -83.7     -21.2     10.1       0.5853       0.3601      -5.0000      -5.0000       0.9956       0.8922
    15550    R   H   -83.7    -6.1    0.0267   0.2205    0.7528     -83.3     -15.5     51.4       0.3346       0.5861      -5.0000      -5.0000       0.9903       0.9132
    15551    G   C    81.9    10.3    0.0293   0.8981    0.0726      69.0       6.4     12.4       0.8051       0.3555       5.0000      -5.0000       0.2230       0.8317
    15552    M   C   -84.8   150.4    0.0448   0.9126    0.0426     -89.3     150.4     24.3       0.6061       0.3251      -5.0000       5.0000       0.9760       0.2080
    15553    D   C   -87.9   -26.6    0.0565   0.9156    0.0279     -83.6     -26.3     43.2       0.1127       0.3121      -5.0000      -5.0000       0.9635       0.9834
    15554    K   E  -151.3   151.5    0.8285   0.1436    0.0279    -141.3     158.6     63.7       0.4415       0.4864      -5.0000       5.0000       0.9951       0.0883
    15555    S   E  -134.7   151.8    0.9233   0.0484    0.0283    -134.8     150.1      1.7       0.0802       0.2924      -5.0000       5.0000       0.9927       0.0141
    15556    I   E  -115.9   129.9    0.9306   0.0420    0.0274    -121.3     130.3      4.6       0.2452       0.2718      -5.0000       5.0000       0.9991       0.0322
    15557    C   E  -111.1   132.6    0.9316   0.0465    0.0219    -108.8     131.8      2.3       0.2401       0.2662      -5.0000       5.0000       0.9884       0.0323
    15558    I   E  -119.4   130.5    0.8836   0.0948    0.0216    -117.5     131.5      4.7       0.4444       0.3783      -5.0000       5.0000       0.9992       0.0613
    15559    E   E  -108.6   132.6    0.7982   0.1776    0.0242    -106.2     132.8     23.1       0.1453       0.5252      -5.0000       5.0000       0.9897       0.0296
    15560    K   C   -76.9   -23.7    0.0624   0.9056    0.0320     -82.4     -28.6     89.1       0.5068       0.3397      -5.0000      -5.0000       0.8357       0.9234
    15561    N   C   -93.4   117.9    0.0282   0.9003    0.0715     -91.7     118.1     60.1       0.5083       0.3494      -5.0000       5.0000       0.9355       0.0976
    15562    F   H   -60.8   -34.5    0.0249   0.0568    0.9182     -58.8     -32.2     93.6       0.0309       0.3035      -5.0000      -5.0000       0.9759       0.9928
    15563    A   H   -64.8   -36.6    0.0234   0.0362    0.9404     -63.8     -36.5     40.0       0.0709       0.2420      -5.0000      -5.0000       0.9947       0.9888
    15564    A   H   -65.8   -35.0    0.0227   0.0388    0.9384     -62.0     -34.7      2.2       0.0401       0.2474      -5.0000      -5.0000       0.9969       0.9935
    15565    L   H   -61.8   -37.8    0.0209   0.0376    0.9415     -62.8     -36.7     11.1       0.2099       0.2377      -5.0000      -5.0000       0.9969       0.9671
    15566    K   H   -64.8   -38.2    0.0208   0.0314    0.9478     -64.9     -38.6    105.8       0.0686       0.2186      -5.0000      -5.0000       0.9926       0.9845
    15567    V   H   -66.8   -43.6    0.0198   0.0307    0.9495     -65.1     -46.3     11.9       0.1126       0.2128      -5.0000      -5.0000       0.9994       0.9834
    15568    I   H   -60.5   -47.3    0.0191   0.0321    0.9488     -60.9     -51.2      1.4       0.1595       0.2147      -5.0000      -5.0000       0.9985       0.9680
    15569    K   H   -59.6   -44.5    0.0189   0.0296    0.9515     -59.1     -44.8     85.6       0.1101       0.2061      -5.0000      -5.0000       0.9907       0.9873
    15570    E   H   -64.5   -40.7    0.0192   0.0327    0.9480     -64.0     -40.0     72.4       0.1628       0.2170      -5.0000      -5.0000       0.9958       0.9640
    15571    N   H   -73.9   -44.0    0.0203   0.0370    0.9427     -68.9     -42.8      2.1       0.0927       0.2337      -5.0000      -5.0000       0.9821       0.9872
    15572    I   H   -64.3   -39.3    0.0209   0.0335    0.9456     -64.3     -40.9      7.6       0.1272       0.2253      -5.0000      -5.0000       0.9991       0.9903
    15573    A   H   -62.3   -39.9    0.0190   0.0384    0.9425     -61.2     -34.7     64.6       0.0844       0.2334      -5.0000      -5.0000       0.9973       0.9913
    15574    I   H   -75.5   -25.7    0.0212   0.0484    0.9304     -78.4     -20.1     64.6       0.0899       0.2689      -5.0000      -5.0000       0.9986       0.9911
    15575    T   H   -90.1     1.7    0.0264   0.1420    0.8316     -91.4      -6.6      6.4       0.6648       0.4792      -5.0000      -5.0000       0.9987       0.8047
    15576    K   C    46.2    -7.7    0.0254   0.8882    0.0864      42.3     -15.0    125.2       0.6598       0.3735       5.0000      -5.0000       0.1903       0.7314
    15577    E   C   -95.3   112.3    0.0297   0.9135    0.0568     -96.1     111.4     73.8       0.1966       0.3186      -5.0000       5.0000       0.9927       0.0263
    15578    P   C   -60.3   -26.2    0.0294   0.8947    0.0759     -63.6     -26.2     85.2       0.7407       0.3630      -5.0000      -5.0000       0.9930       0.7820
    15579    E   C   -75.8   -17.9    0.0393   0.8889    0.0718     -77.4     -22.5    105.7       0.3949       0.3833      -5.0000      -5.0000       0.9366       0.8565
    15580    K   C  -111.8   167.3    0.2557   0.6928    0.0515    -110.0     160.3     87.4       0.9997       0.6878      -5.0000       3.0000       0.9756       0.4450
    15581    F   E  -128.7   151.8    0.8726   0.0940    0.0335    -126.7     150.4     13.7       0.1015       0.4141      -5.0000       5.0000       0.9970       0.0145
    15582    E   E  -121.0   132.2    0.9221   0.0481    0.0298    -120.8     129.0     52.3       0.3934       0.2961      -5.0000       5.0000       0.9963       0.0568
    15583    V   E  -109.6   125.8    0.8996   0.0770    0.0234    -104.2     127.8      6.9       0.2538       0.3462      -5.0000       5.0000       0.9995       0.0419
    15584    R   E  -109.4   138.7    0.8011   0.1745    0.0244    -103.1     141.1     52.7       0.3718       0.5216      -5.0000       5.0000       0.9941       0.1075
    15585    K   E  -107.2   132.4    0.6477   0.3128    0.0395    -106.2     139.8     46.0       0.3534       0.7031      -5.0000       5.0000       0.9643       0.0777
    15586    M   C   -88.2    -7.4    0.0773   0.8798    0.0429     -82.4     -15.1     58.7       0.8965       0.4056      -5.0000      -3.0000       0.7060       0.6036
    15587    D   C   -83.9   144.0    0.0330   0.8642    0.1028     -72.1     143.3     42.3       0.4026       0.4300      -5.0000       5.0000       0.9756       0.0978
    15588    A   H   -59.7   -38.8    0.0242   0.0659    0.9099     -61.4     -41.3      3.2       0.0976       0.3233      -5.0000      -5.0000       0.9956       0.9742
    15589    N   H   -64.2   -37.0    0.0249   0.0391    0.9361     -64.6     -36.3     56.2       0.0574       0.2553      -5.0000      -5.0000       0.9811       0.9941
    15590    R   H   -66.5   -38.3    0.0252   0.0363    0.9386     -66.5     -39.4     81.1       0.0728       0.2480      -5.0000      -5.0000       0.9900       0.9927
    15591    A   H   -63.6   -41.3    0.0234   0.0335    0.9432     -62.7     -43.4      1.3       0.0535       0.2336      -5.0000      -5.0000       0.9950       0.9943
    15592    L   H   -62.1   -41.5    0.0198   0.0327    0.9475     -61.2     -40.4      4.6       0.1030       0.2190      -5.0000      -5.0000       0.9973       0.9899
    15593    E   H   -61.2   -40.9    0.0186   0.0362    0.9452     -61.9     -38.9     77.7       0.0935       0.2252      -5.0000      -5.0000       0.9952       0.9872
    15594    Q   H   -63.9   -40.1    0.0205   0.0387    0.9408     -64.1     -40.9     52.9       0.3169       0.2393      -5.0000      -5.0000       0.9972       0.9677
    15595    F   H   -65.2   -37.7    0.0230   0.0363    0.9407     -68.8     -37.8      6.9       0.1051       0.2409      -5.0000      -5.0000       0.9968       0.9839
    15596    Y   H   -65.0   -34.4    0.0219   0.0417    0.9364     -66.0     -33.5     57.1       0.3042       0.2528      -5.0000      -5.0000       0.9971       0.9565
    15597    E   H   -69.3   -27.2    0.0220   0.0909    0.8872     -70.3     -26.8    126.9       0.2058       0.3713      -5.0000      -5.0000       0.9879       0.9603
    15598    E   H   -80.7    -7.8    0.0220   0.3537    0.6244     -84.4      -5.7     88.5       0.6983       0.6786      -5.0000      -5.0000       0.9921       0.8270
    15599    K   C    42.9    -5.8    0.0280   0.9067    0.0653      46.3      -6.3    136.6       0.3947       0.3342       5.0000      -5.0000       0.2565       0.8563
    15600    L   C   -93.8   146.6    0.0664   0.8877    0.0459     -92.7     148.0     33.9       0.6934       0.3889      -5.0000       5.0000       0.9851       0.1284
    15601    Q   C   -99.7   140.2    0.1493   0.8093    0.0414    -101.9     140.1     82.9       0.6641       0.5344      -5.0000       5.0000       0.9798       0.1933
    15602    F   C  -106.9   147.7    0.1453   0.8061    0.0487    -111.5     148.4      4.1       0.0874       0.5472      -5.0000       5.0000       0.9571       0.0168
    15603    D   C   -88.7   -42.7    0.0623   0.9076    0.0301     -88.4     -45.8     40.6       0.4268       0.3336      -5.0000      -5.0000       0.9821       0.8619
    15604    L   E  -136.8   144.8    0.8745   0.0951    0.0304    -140.0     141.8      7.8       0.0569       0.4071      -5.0000       5.0000       0.9943       0.0124
    15605    V   E  -120.7   118.2    0.9170   0.0585    0.0245    -118.3     120.1      3.6       0.1775       0.3061      -5.0000       5.0000       0.9992       0.0292
    15606    L   E  -105.3   118.3    0.8928   0.0831    0.0241    -101.9     123.3      3.4       0.1498       0.3620      -5.0000       5.0000       0.9866       0.0158
    15607    L   E  -112.4   133.6    0.7838   0.1961    0.0201    -112.9     134.1      4.9       0.2893       0.5361      -5.0000       5.0000       0.9973       0.0296
    15608    D   C   -93.5   125.1    0.0942   0.8761    0.0297     -89.3     129.0      7.4       0.3031       0.4031      -5.0000       5.0000       0.9807       0.0229
    15609    P   C   -60.6   153.2    0.0312   0.9143    0.0546     -58.6     153.6     17.7       0.4153       0.3175      -5.0000       5.0000       0.9976       0.0494
    15610    P   C   -62.3   -30.9    0.0256   0.7532    0.2212     -60.1     -27.0     24.7       0.7460       0.5836      -5.0000      -3.0000       0.9979       0.5996
    15611    Y   C   -76.9   -23.3    0.0277   0.7938    0.1785     -76.8     -18.4     37.6       0.9973       0.5373      -5.0000      -5.0000       0.9246       0.8644
    15612    A   C   -69.0   -34.5    0.0256   0.5902    0.3842     -71.0     -30.1     25.4       0.8931       0.7031      -5.0000      -5.0000       0.9526       0.8366
    15613    K   H   -63.2   -34.4    0.0290   0.2156    0.7554     -70.5     -28.1     63.3       0.1486       0.5874      -5.0000      -5.0000       0.9770       0.9806
    15614    Q   H   -69.8   -31.1    0.0253   0.0901    0.8846     -73.9     -29.8     87.3       0.0747       0.3808      -5.0000      -5.0000       0.9685       0.9897
    15615    E   H   -72.5   -34.0    0.0215   0.0499    0.9286     -74.3     -33.4     79.9       0.2252       0.2740      -5.0000      -5.0000       0.9933       0.9607
    15616    I   H   -67.7   -43.1    0.0192   0.0376    0.9432     -67.2     -44.0      7.1       0.1685       0.2317      -5.0000      -5.0000       0.9984       0.9638
    15617    V   H   -61.2   -45.4    0.0201   0.0325    0.9474     -61.2     -46.2     29.1       0.1326       0.2194      -5.0000      -5.0000       0.9987       0.9810
    15618    S   H   -62.0   -40.0    0.0201   0.0319    0.9480     -60.9     -39.8     58.8       0.0529       0.2176      -5.0000      -5.0000       0.9932       0.9926
    15619    Q   H   -67.7   -38.9    0.0203   0.0306    0.9492     -67.4     -40.1     26.5       0.0563       0.2141      -5.0000      -5.0000       0.9926       0.9954
    15620    L   H   -61.0   -40.5    0.0197   0.0293    0.9511     -61.2     -42.1      2.7       0.1225       0.2079      -5.0000      -5.0000       0.9956       0.9883
    15621    E   H   -60.1   -38.9    0.0190   0.0309    0.9501     -62.3     -40.4     69.5       0.1388       0.2105      -5.0000      -5.0000       0.9975       0.9853
    15622    K   H   -62.2   -38.2    0.0199   0.0337    0.9464     -63.3     -40.9     72.3       0.1706       0.2224      -5.0000      -5.0000       0.9941       0.9779
    15623    M   H   -63.3   -45.2    0.0218   0.0358    0.9425     -62.9     -45.4      4.4       0.2113       0.2352      -5.0000      -5.0000       0.9961       0.9688
    15624    L   H   -62.5   -39.9    0.0205   0.0367    0.9429     -63.4     -39.1     38.6       0.2416       0.2332      -5.0000      -5.0000       0.9963       0.9717
    15625    E   H   -64.4   -33.5    0.0212   0.0480    0.9308     -65.1     -32.7    110.2       0.1966       0.2678      -5.0000      -5.0000       0.9922       0.9622
    15626    R   H   -81.0    15.9    0.0266   0.1356    0.8378     -82.5       5.6     83.1       0.2779       0.4694      -5.0000      -5.0000       0.9874       0.9496
    15627    Q   C    44.0    19.9    0.0261   0.8903    0.0836      48.3      18.6     90.2       0.4114       0.3695       5.0000      -5.0000       0.0515       0.8783
    15628    L   C   -83.2   -29.6    0.0435   0.8943    0.0622     -83.5     -27.7      8.7       0.3561       0.3724      -5.0000      -5.0000       0.9829       0.8371
    15629    L   C   -94.3   150.1    0.1014   0.8468    0.0518     -86.7     150.1     12.4       0.9892       0.4790      -5.0000       3.0000       0.9862       0.4311
    15630    T   C   -99.7   168.3    0.0546   0.8877    0.0577    -102.9     169.1     40.4       0.4514       0.3906      -5.0000       5.0000       0.9943       0.1418
    15631    N   C   -69.8   -27.8    0.0365   0.9067    0.0568     -72.5     -26.6     93.5       0.4769       0.3391      -5.0000      -5.0000       0.9696       0.9350
    15632    E   C   -98.8    23.6    0.0576   0.9062    0.0362     -96.5      22.9     88.7       0.1649       0.3401      -5.0000      -5.0000       0.8512       0.9576
    15633    A   E  -110.9   155.3    0.7570   0.2177    0.0254     -99.4     155.8      0.9       0.0674       0.5788      -5.0000       5.0000       0.9816       0.0141
    15634    V   E  -117.1   129.2    0.9116   0.0636    0.0248    -113.3     130.7      8.8       0.3227       0.3198      -5.0000       5.0000       0.9992       0.0364
    15635    I   E  -103.5   117.5    0.9261   0.0492    0.0247    -107.8     117.6      1.1       0.2025       0.2828      -5.0000       5.0000       0.9991       0.0252
    15636    V   E  -110.3   122.6    0.9225   0.0570    0.0205    -108.9     122.6      1.0       0.1697       0.2890      -5.0000       5.0000       0.9987       0.0431
    15637    C   E  -119.7   138.0    0.8567   0.1259    0.0174    -116.0     135.8      2.1       0.2127       0.4222      -5.0000       5.0000       0.9948       0.0397
    15638    E   E  -110.2   142.6    0.7848   0.1945    0.0207    -110.6     141.5      6.7       0.2835       0.5361      -5.0000       5.0000       0.9932       0.1138
    15639    T   C  -116.8   175.9    0.4741   0.5008    0.0251    -112.5     175.9      6.3       0.9338       0.7215      -5.0000       5.0000       0.9984       0.3534
    15640    D   C   -79.3   -25.4    0.0583   0.8989    0.0428     -77.1     -23.4     47.8       0.9931       0.3608      -5.0000      -1.0000       0.7672       0.4786
    15641    K   C   -77.7   -23.1    0.0338   0.8841    0.0821     -74.6     -20.4    113.1       0.5165       0.3900      -5.0000      -5.0000       0.9910       0.8546
    15642    T   C   -92.7   -16.6    0.0425   0.8604    0.0971     -94.2     -12.8     80.8       0.7276       0.4461      -5.0000      -5.0000       0.9839       0.8609
    15643    V   C   -90.7   137.7    0.1075   0.8041    0.0883     -92.9     138.9     36.9       0.6835       0.5730      -5.0000       5.0000       0.9965       0.1536
    15644    K   C   -95.6   134.3    0.0778   0.8663    0.0559     -95.9     133.6    138.6       0.7252       0.4409      -5.0000       5.0000       0.9621       0.2109
    15645    L   C   -87.0   128.9    0.0586   0.8838    0.0576     -84.2     127.9     17.9       0.1643       0.4002      -5.0000       5.0000       0.9925       0.0839
    15646    P   C   -62.3   155.0    0.0445   0.8757    0.0797     -61.5     152.5     41.6       0.9961       0.4154      -5.0000       5.0000       0.9962       0.3778
    15647    E   C   -69.6   -29.0    0.0352   0.7613    0.2035     -64.7     -31.3    136.4       0.4923       0.5911      -5.0000      -5.0000       0.9896       0.9274
    15648    T   C   -97.3   -28.4    0.0356   0.6847    0.2797     -90.0     -30.6     86.2       0.9395       0.6685      -5.0000      -5.0000       0.9944       0.6883
    15649    I   C   -96.4   -35.6    0.0408   0.5497    0.4095     -91.9     -37.1     21.4       0.9105       0.7509      -5.0000      -5.0000       0.9975       0.7186
    15650    G   C    69.3    -4.3    0.0345   0.8464    0.1191      64.2     -14.7     33.5       0.9553       0.4648       5.0000      -5.0000       0.2505       0.6573
    15651    T   C   -96.6   -11.1    0.0657   0.7412    0.1931     -88.2     -18.5     66.7       0.7469       0.6540      -5.0000      -5.0000       0.9914       0.7639
    15652    L   C   -86.7   144.0    0.4155   0.5222    0.0623     -82.0     150.7      9.1       0.3355       0.7984      -5.0000       5.0000       0.9887       0.0919
    15653    K   E  -109.6   148.5    0.5378   0.4286    0.0336    -100.8     151.5     94.2       0.5999       0.7379      -5.0000       5.0000       0.9923       0.1635
    15654    K   E   -97.1   139.0    0.6835   0.2782    0.0383     -98.2     138.3     88.9       0.4474       0.6745      -5.0000       5.0000       0.9883       0.0986
    15655    T   E  -110.9   146.7    0.6468   0.3153    0.0379    -106.2     149.3     37.3       0.6106       0.7008      -5.0000       5.0000       0.9982       0.1729
    15656    R   E  -117.6   141.2    0.7909   0.1616    0.0476    -117.8     141.5     79.6       0.2765       0.5688      -5.0000       5.0000       0.9940       0.0750
    15657    E   E  -101.2   135.5    0.8070   0.1468    0.0462     -92.6     137.7     66.7       0.2064       0.5432      -5.0000       5.0000       0.9973       0.0290
    15658    T   C   -80.9   -35.4    0.1507   0.7787    0.0706     -73.4     -36.3     61.9       0.9897       0.6072      -5.0000      -5.0000       0.9937       0.7547
    15659    V   C  -100.3   -44.6    0.0550   0.8278    0.1172     -93.8     -38.4     65.2       0.6833       0.5163      -5.0000      -5.0000       0.9941       0.8106
    15660    Y   C   -92.6    -6.0    0.0464   0.7078    0.2459     -94.8       2.9     40.4       0.8310       0.6662      -5.0000      -5.0000       0.9486       0.8302
    15661    G   C    90.1     8.5    0.0432   0.9217    0.0351      92.5       4.5     26.7       0.9539       0.2989       5.0000      -1.0000       0.0553       0.5559
    15662    I   E  -112.2   138.0    0.8313   0.1432    0.0255    -103.7     137.5     51.8       0.1370       0.4783      -5.0000       5.0000       0.9985       0.0367
    15663    T   E  -113.1   147.2    0.9104   0.0665    0.0231    -110.2     146.2     10.3       0.4490       0.3211      -5.0000       5.0000       0.9989       0.0653
    15664    Q   E  -114.8   139.9    0.9139   0.0612    0.0248    -117.2     139.3     43.4       0.1672       0.3141      -5.0000       5.0000       0.9894       0.0436
    15665    V   E  -123.2   125.4    0.9274   0.0516    0.0209    -119.5     124.8      4.9       0.1445       0.2766      -5.0000       5.0000       0.9993       0.0128
    15666    T   E  -116.8   138.3    0.9278   0.0498    0.0224    -117.9     133.0     10.2       0.3158       0.2768      -5.0000       5.0000       0.9988       0.0459
    15667    I   E  -114.6   125.0    0.9223   0.0534    0.0243    -112.5     124.4      4.5       0.6320       0.2924      -5.0000       5.0000       0.9988       0.1003
    15668    Y   E  -113.9   141.7    0.8952   0.0821    0.0227    -112.2     143.4     18.6       0.2146       0.3551      -5.0000       5.0000       0.9928       0.0414
    15669    R   E  -112.7   133.3    0.8410   0.1312    0.0278    -112.1     131.8     80.9       0.2233       0.4658      -5.0000       5.0000       0.9933       0.0646
    15670    Q   E   -97.6   135.1    0.6079   0.3648    0.0273     -97.8     138.4     56.8       0.5617       0.6997      -5.0000       5.0000       0.9624       0.1928
    15671    E   C   -81.9   -28.3    0.1177   0.8472    0.0351     -86.0     -31.8     96.5       0.9440       0.4641      -5.0000      -3.0000       0.7411       0.5643
    15672    A   C   -90.9   157.2    0.0973   0.8570    0.0456    -108.6     159.5     42.7       0.5872       0.4549      -5.0000       5.0000       0.8889       0.1594
```
