## Supplementary material for "A multi-task deep-learning system for predicting membrane associations and secondary structures of proteins": Code and Raw Data: 2h88C.spXout

```
#     index  AA  SS   phi1    psi1     P_E       P_C       P_H     phi0      psi0       ASA        S_pk         S_SS      pk_phi       pk_psi     pkc_phi       pkc_ps
     1060    M   C   -87.8   143.6    0.0617   0.8819    0.0565     -84.6     145.8     87.9       0.9349       0.4050      -5.0000       5.0000       0.9936       0.3567
     1061    A   C   -89.4   161.2    0.0565   0.8839    0.0596     -93.1     161.2     45.8       0.8887       0.4002      -5.0000       5.0000       0.9840       0.2499
     1062    T   C   -96.2   161.0    0.0587   0.8741    0.0672     -91.5     162.2     62.3       0.7988       0.4236      -5.0000       5.0000       0.9985       0.3440
     1063    T   C   -82.5   165.4    0.0440   0.8179    0.1381     -81.7     162.9     67.2       0.8214       0.5235      -5.0000       5.0000       0.9981       0.2757
     1064    A   H   -61.0   -40.5    0.0254   0.1533    0.8214     -60.4     -39.9     30.6       0.6081       0.4936      -5.0000      -5.0000       0.9973       0.8360
     1065    K   H   -64.6   -40.6    0.0246   0.0639    0.9115     -64.0     -43.6    100.0       0.5840       0.3198      -5.0000      -5.0000       0.9939       0.8714
     1066    E   H   -66.2   -41.4    0.0247   0.0462    0.9291     -65.3     -42.7    102.1       0.6264       0.2747      -5.0000      -5.0000       0.9953       0.8933
     1067    E   H   -67.3   -41.4    0.0213   0.0504    0.9283     -65.8     -42.1     47.4       0.4887       0.2746      -5.0000      -5.0000       0.9969       0.8864
     1068    M   H   -63.4   -38.8    0.0202   0.0385    0.9413     -61.4     -39.4     37.1       0.2298       0.2377      -5.0000      -5.0000       0.9905       0.9652
     1069    A   H   -61.6   -36.6    0.0191   0.0382    0.9427     -61.2     -36.7     36.3       0.1268       0.2329      -5.0000      -5.0000       0.9945       0.9786
     1070    R   H   -64.7   -35.5    0.0199   0.0428    0.9374     -64.8     -37.2    116.3       0.1136       0.2488      -5.0000      -5.0000       0.9952       0.9815
     1071    F   H   -65.8   -41.5    0.0205   0.0421    0.9374     -63.1     -42.3     41.1       0.2148       0.2491      -5.0000      -5.0000       0.9921       0.9645
     1072    W   H   -66.8   -43.0    0.0220   0.0428    0.9352     -65.6     -43.9     37.0       0.3021       0.2562      -5.0000      -5.0000       0.9948       0.9619
     1073    E   H   -65.9   -36.2    0.0208   0.0527    0.9265     -65.8     -37.0     93.3       0.2638       0.2790      -5.0000      -5.0000       0.9959       0.9386
     1074    K   H   -69.0   -34.8    0.0198   0.0935    0.8867     -68.7     -33.5    113.6       0.2054       0.3694      -5.0000      -5.0000       0.9926       0.9560
     1075    N   H   -80.9   -25.0    0.0239   0.2300    0.7461     -81.2     -14.3     60.2       0.2523       0.5879      -5.0000      -5.0000       0.9710       0.9518
     1076    T   C   -85.7   -25.8    0.0317   0.5578    0.4105     -87.0     -30.8     38.7       0.9344       0.7287      -5.0000      -5.0000       0.9959       0.6809
     1077    K   C   -91.4   -23.3    0.0343   0.7031    0.2626     -91.3     -23.8     90.1       0.8444       0.6503      -5.0000      -5.0000       0.9630       0.7582
     1078    S   C   -83.8   -24.8    0.0310   0.7437    0.2253     -88.9     -22.5     44.9       0.8682       0.6041      -5.0000      -5.0000       0.9820       0.6806
     1079    S   C   -97.5   -16.9    0.0301   0.7919    0.1780     -95.4     -13.2     56.9       0.9450       0.5439      -5.0000      -5.0000       0.7953       0.6553
     1080    R   C   -99.4   133.6    0.0352   0.8912    0.0736     -97.8     132.1     32.6       0.0956       0.3754      -5.0000       5.0000       0.9752       0.0159
     1081    P   C   -68.4   144.7    0.0649   0.8763    0.0589     -66.2     144.5     14.4       0.4750       0.4186      -5.0000       5.0000       0.9960       0.2084
     1082    L   C   -97.1   -23.1    0.0455   0.8921    0.0624     -97.3     -22.0     23.4       0.9516       0.3783      -5.0000      -3.0000       0.9817       0.5357
     1083    S   C   -99.0   144.9    0.0381   0.8881    0.0737    -103.0     145.4      4.9       0.2974       0.3843      -5.0000       5.0000       0.9828       0.0160
     1084    P   C   -70.0   -19.4    0.0305   0.8590    0.1105     -68.0     -18.5     20.0       0.5775       0.4373      -5.0000      -5.0000       0.9970       0.8691
     1085    H   C   -87.4   -26.8    0.0459   0.8646    0.0894     -89.8     -22.9     24.5       0.9825       0.4398      -5.0000      -3.0000       0.9149       0.6503
     1086    I   C   -90.1   146.1    0.1173   0.7713    0.1114     -88.4     142.4      6.4       0.8719       0.6336      -5.0000       5.0000       0.9845       0.3492
     1087    S   C   -97.4   144.8    0.2094   0.6977    0.0929     -93.7     148.0     11.5       0.8336       0.7276      -5.0000       3.0000       0.9918       0.3289
     1088    I   C   -87.8   -46.5    0.1018   0.7876    0.1106     -90.1     -49.1      8.8       0.7565       0.6046      -5.0000      -5.0000       0.9970       0.7238
     1089    Y   C   -92.3   -30.1    0.0639   0.8329    0.1032     -95.9     -27.2     37.9       0.9631       0.5119      -5.0000      -5.0000       0.9656       0.7541
     1090    K   C   -98.5   139.4    0.0510   0.8696    0.0794     -97.3     136.9    102.9       0.4740       0.4320      -5.0000       5.0000       0.8453       0.1337
     1091    W   C   -78.1   140.9    0.0470   0.8719    0.0811     -77.8     -37.2     74.9       0.9987       0.4250      -5.0000       3.0000       0.8725       0.4066
     1092    S   C   -92.5   147.1    0.0292   0.8588    0.1120     -80.2     146.3     22.8       0.7637       0.4361      -5.0000       3.0000       0.9877       0.2889
     1093    L   H   -66.7   -52.2    0.0235   0.4146    0.5619     -68.6     -52.2     32.2       0.9997       0.7073      -5.0000      -3.0000       0.9968       0.6099
     1094    P   H   -60.2   -28.1    0.0207   0.2168    0.7625     -62.2     -25.9     18.6       0.8192       0.5631      -5.0000      -5.0000       0.9987       0.7227
     1095    M   H   -65.8   -36.8    0.0225   0.1209    0.8565     -65.2     -37.5     47.2       0.1100       0.4311      -5.0000      -5.0000       0.9965       0.9717
     1096    A   H   -63.0   -35.9    0.0202   0.0464    0.9334     -62.8     -38.2     20.0       0.1483       0.2600      -5.0000      -5.0000       0.9923       0.9877
     1097    M   H   -68.0   -34.0    0.0194   0.0473    0.9333     -68.0     -33.6     22.5       0.1591       0.2597      -5.0000      -5.0000       0.9958       0.9806
     1098    S   H   -63.9   -38.9    0.0167   0.0834    0.9000     -62.0     -39.9      3.4       0.4669       0.3370      -5.0000      -5.0000       0.9968       0.8821
     1099    I   H   -64.3   -40.9    0.0176   0.0368    0.9456     -64.1     -42.1     27.9       0.0422       0.2235      -5.0000      -5.0000       0.9983       0.9899
     1100    T   H   -65.1   -41.6    0.0181   0.0306    0.9513     -64.9     -41.9     17.1       0.1576       0.2064      -5.0000      -5.0000       0.9985       0.9790
     1101    H   H   -72.5   -36.7    0.0186   0.0308    0.9507     -71.2     -37.6      9.3       0.0876       0.2087      -5.0000      -5.0000       0.9951       0.9866
     1102    R   H   -62.6   -47.7    0.0182   0.0335    0.9483     -59.7     -48.3     21.9       0.0897       0.2158      -5.0000      -5.0000       0.9880       0.9833
     1103    G   H   -61.5   -39.9    0.0182   0.0294    0.9524     -62.1     -40.5     11.9       0.0762       0.2030      -5.0000      -5.0000       0.9764       0.9932
     1104    T   H   -69.3   -31.7    0.0177   0.0307    0.9516     -65.8     -34.4      6.7       0.0287       0.2053      -5.0000      -5.0000       0.9992       0.9900
     1105    G   H   -60.2   -34.1    0.0177   0.0328    0.9495     -56.8     -36.9      4.6       0.0426       0.2118      -5.0000      -5.0000       0.7975       0.9864
     1106    V   H   -65.3   -43.4    0.0177   0.0289    0.9535     -65.0     -45.7     22.0       0.0597       0.1994      -5.0000      -5.0000       0.9985       0.9966
     1107    A   H   -61.3   -44.2    0.0179   0.0288    0.9533     -62.3     -44.5     13.9       0.0501       0.2001      -5.0000      -5.0000       0.9909       0.9964
     1108    L   H   -64.6   -38.3    0.0180   0.0283    0.9537     -64.7     -37.5     19.8       0.0445       0.1990      -5.0000      -5.0000       0.9938       0.9961
     1109    S   H   -62.3   -40.9    0.0178   0.0283    0.9539     -62.7     -39.7     17.6       0.0874       0.1980      -5.0000      -5.0000       0.9964       0.9872
     1110    L   H   -62.1   -39.3    0.0176   0.0307    0.9517     -64.6     -38.0     40.9       0.0546       0.2050      -5.0000      -5.0000       0.9922       0.9952
     1111    G   H   -62.7   -38.6    0.0174   0.0332    0.9494     -58.0     -42.0     10.6       0.0549       0.2121      -5.0000      -5.0000       0.9717       0.9914
     1112    V   H   -64.9   -41.9    0.0182   0.0305    0.9513     -65.8     -42.9     38.1       0.0511       0.2066      -5.0000      -5.0000       0.9992       0.9935
     1113    S   H   -61.0   -43.2    0.0183   0.0297    0.9520     -62.9     -41.1     21.4       0.0634       0.2044      -5.0000      -5.0000       0.9972       0.9936
     1114    L   H   -62.2   -41.0    0.0187   0.0289    0.9524     -63.1     -40.3     47.1       0.0324       0.2034      -5.0000      -5.0000       0.9926       0.9965
     1115    F   H   -62.9   -43.2    0.0192   0.0295    0.9514     -65.2     -41.3     46.6       0.0388       0.2067      -5.0000      -5.0000       0.9923       0.9961
     1116    S   H   -61.6   -45.3    0.0184   0.0303    0.9514     -62.3     -44.9     12.8       0.1051       0.2064      -5.0000      -5.0000       0.9941       0.9878
     1117    L   H   -63.3   -41.9    0.0177   0.0299    0.9524     -65.4     -39.8     24.0       0.0408       0.2028      -5.0000      -5.0000       0.9980       0.9952
     1118    A   H   -61.4   -39.5    0.0177   0.0315    0.9508     -61.6     -40.4     13.1       0.0457       0.2078      -5.0000      -5.0000       0.9944       0.9942
     1119    A   H   -62.9   -37.7    0.0190   0.0314    0.9497     -65.2     -36.8     11.5       0.0395       0.2120      -5.0000      -5.0000       0.9959       0.9970
     1120    L   H   -70.0   -39.3    0.0215   0.0316    0.9470     -72.4     -37.2     24.7       0.0560       0.2213      -5.0000      -5.0000       0.9970       0.9920
     1121    L   H   -73.4   -29.3    0.0194   0.0365    0.9441     -73.1     -28.2     11.7       0.1853       0.2289      -5.0000      -5.0000       0.9968       0.9770
     1122    L   H   -69.2   -44.4    0.0175   0.0813    0.9012     -73.4     -43.9     24.0       0.9164       0.3356      -5.0000      -5.0000       0.9969       0.7868
     1123    P   H   -67.7   -20.3    0.0177   0.1504    0.8320     -66.0     -18.9     17.1       0.2816       0.4635      -5.0000      -5.0000       0.9984       0.9311
     1124    E   H   -85.1   -11.3    0.0184   0.4841    0.4975     -86.7     -11.6     73.7       0.5379       0.7028      -5.0000      -5.0000       0.9895       0.8985
     1125    Q   C  -107.0   152.7    0.0181   0.7157    0.2662    -110.3     -27.5     42.7       0.9836       0.6048      -5.0000       3.0000       0.9383       0.3927
     1126    F   H   -62.4   -44.4    0.0182   0.1264    0.8554     -66.4     -44.6     14.6       0.5656       0.4259      -5.0000      -5.0000       0.9967       0.8791
     1127    P   H   -58.4   -33.5    0.0188   0.0449    0.9363     -56.7     -31.0     58.1       0.2675       0.2511      -5.0000      -5.0000       0.9987       0.9701
     1128    H   H   -70.0   -31.2    0.0202   0.0339    0.9460     -70.8     -33.7     22.5       0.2302       0.2238      -5.0000      -5.0000       0.9976       0.9735
     1129    Y   H   -65.6   -40.4    0.0204   0.0311    0.9485     -65.3     -39.4     13.4       0.2394       0.2161      -5.0000      -5.0000       0.9967       0.9598
     1130    V   H   -63.0   -41.4    0.0191   0.0277    0.9533     -61.8     -42.1     32.8       0.1710       0.2005      -5.0000      -5.0000       0.9990       0.9796
     1131    A   H   -64.5   -42.1    0.0184   0.0290    0.9526     -63.5     -41.3     23.1       0.1444       0.2026      -5.0000      -5.0000       0.9961       0.9778
     1132    V   H   -66.1   -47.7    0.0171   0.0305    0.9524     -63.6     -48.3     13.9       0.1992       0.2025      -5.0000      -5.0000       0.9994       0.9728
     1133    V   H   -62.3   -45.0    0.0175   0.0288    0.9536     -62.5     -44.7     18.3       0.1815       0.1988      -5.0000      -5.0000       0.9990       0.9674
     1134    K   H   -64.3   -39.8    0.0193   0.0308    0.9499     -63.5     -40.3     95.3       0.0778       0.2114      -5.0000      -5.0000       0.9916       0.9889
     1135    S   H   -69.7   -33.5    0.0201   0.0403    0.9395     -69.7     -34.4     21.2       0.1652       0.2427      -5.0000      -5.0000       0.9917       0.9726
     1136    L   H   -71.3   -29.8    0.0185   0.0403    0.9412     -71.6     -30.5     44.7       0.1507       0.2368      -5.0000      -5.0000       0.9944       0.9799
     1137    S   H   -75.8   -25.8    0.0177   0.0561    0.9263     -74.4     -25.9     44.4       0.1599       0.2765      -5.0000      -5.0000       0.9941       0.9670
     1138    L   H   -78.7   -25.0    0.0152   0.1285    0.8564     -74.3     -27.5     48.3       0.2051       0.4186      -5.0000      -5.0000       0.9978       0.9456
     1139    S   H   -64.8   144.4    0.0146   0.3036    0.6818     -61.0     -37.8     19.2       0.9778       0.6234      -5.0000       3.0000       0.9900       0.4539
     1140    P   H   -57.4   -36.7    0.0166   0.0690    0.9144     -58.5     -37.0     62.4       0.0804       0.3044      -5.0000      -5.0000       0.9990       0.9849
     1141    A   H   -61.8   -37.0    0.0179   0.0425    0.9396     -62.0     -37.5     33.7       0.0655       0.2409      -5.0000      -5.0000       0.9965       0.9937
     1142    L   H   -64.7   -39.4    0.0185   0.0337    0.9477     -65.9     -39.7     44.7       0.0543       0.2176      -5.0000      -5.0000       0.9977       0.9952
     1143    I   H   -62.3   -45.8    0.0177   0.0328    0.9495     -61.2     -45.9     35.8       0.0452       0.2119      -5.0000      -5.0000       0.9970       0.9927
     1144    Y   H   -63.8   -44.1    0.0185   0.0287    0.9528     -62.5     -43.9     72.6       0.1168       0.2019      -5.0000      -5.0000       0.9968       0.9878
     1145    S   H   -60.7   -41.4    0.0179   0.0293    0.9529     -62.0     -40.8     31.3       0.1120       0.2014      -5.0000      -5.0000       0.9959       0.9899
     1146    A   H   -64.8   -40.7    0.0177   0.0298    0.9525     -64.8     -41.8     19.8       0.0403       0.2026      -5.0000      -5.0000       0.9947       0.9957
     1147    K   H   -63.9   -38.2    0.0176   0.0297    0.9526     -63.3     -37.8     60.6       0.0474       0.2020      -5.0000      -5.0000       0.9954       0.9964
     1148    F   H   -69.6   -35.5    0.0182   0.0281    0.9536     -69.2     -37.3     43.6       0.0521       0.1991      -5.0000      -5.0000       0.9940       0.9955
     1149    A   H   -61.2   -37.8    0.0181   0.0297    0.9521     -60.2     -37.0     15.4       0.0471       0.2038      -5.0000      -5.0000       0.9902       0.9965
     1150    L   H   -70.1   -37.6    0.0183   0.0284    0.9533     -70.0     -38.6     28.7       0.0589       0.2001      -5.0000      -5.0000       0.9979       0.9930
     1151    V   H   -68.0   -37.5    0.0188   0.0288    0.9524     -68.7     -38.3     13.6       0.0979       0.2033      -5.0000      -5.0000       0.9995       0.9859
     1152    F   H   -61.0   -53.2    0.0182   0.0295    0.9523     -57.0     -52.9     33.2       0.1272       0.2034      -5.0000      -5.0000       0.9957       0.9866
     1153    P   H   -59.5   -41.4    0.0173   0.0323    0.9504     -59.1     -40.3      4.4       0.2952       0.2087      -5.0000      -5.0000       0.9991       0.9728
     1154    L   H   -64.5   -37.1    0.0172   0.0325    0.9504     -65.4     -41.7      9.5       0.0451       0.2088      -5.0000      -5.0000       0.9965       0.9928
     1155    S   H   -62.9   -42.8    0.0169   0.0367    0.9463     -64.2     -39.6     10.1       0.1186       0.2209      -5.0000      -5.0000       0.9977       0.9915
     1156    Y   H   -70.4   -41.3    0.0181   0.0545    0.9274     -69.5     -37.3     13.8       0.0476       0.2741      -5.0000      -5.0000       0.9928       0.9949
     1157    H   H   -66.0   -40.1    0.0170   0.0698    0.9133     -67.6     -35.2      6.7       0.0580       0.3074      -5.0000      -5.0000       0.9882       0.9911
     1158    T   H   -67.8   -34.6    0.0157   0.0716    0.9128     -73.1     -30.4     12.2       0.0670       0.3069      -5.0000      -5.0000       0.9988       0.9894
     1159    W   H   -80.9   -26.3    0.0169   0.0733    0.9098     -85.4     -15.8     50.6       0.2736       0.3153      -5.0000      -5.0000       0.9785       0.9846
     1160    N   H   -90.3    14.6    0.0172   0.2603    0.7225     -81.4      25.8      5.9       0.0664       0.5962      -5.0000      -5.0000       0.9707       0.9778
     1161    G   C    75.8    -5.4    0.0215   0.7255    0.2530      70.6      -5.4      3.3       0.4584       0.6036       5.0000      -5.0000       0.2533       0.8446
     1162    I   H   -69.4   -39.7    0.0217   0.2768    0.7015     -71.9     -39.8      9.6       0.1706       0.6256      -5.0000      -5.0000       0.9976       0.9564
     1163    R   H   -64.7   -42.5    0.0199   0.2097    0.7704     -64.7     -40.4     15.5       0.1177       0.5520      -5.0000      -5.0000       0.9762       0.9833
     1164    H   H   -66.2   -38.2    0.0178   0.0679    0.9143     -67.8     -37.4      2.9       0.1238       0.3060      -5.0000      -5.0000       0.9926       0.9880
     1165    L   H   -69.0   -41.8    0.0192   0.0543    0.9265     -66.5     -37.0      4.5       0.0845       0.2773      -5.0000      -5.0000       0.9929       0.9914
     1166    V   H   -68.4   -41.7    0.0197   0.0590    0.9214     -72.8     -34.4      7.7       0.0573       0.2910      -5.0000      -5.0000       0.9986       0.9955
     1167    W   H   -68.3   -40.2    0.0184   0.1270    0.8546     -75.6     -36.5     17.7       0.1200       0.4277      -5.0000      -5.0000       0.9937       0.9868
     1168    D   H   -68.1   -33.5    0.0162   0.0700    0.9138     -73.0     -36.8      7.6       0.2502       0.3052      -5.0000      -5.0000       0.9804       0.9641
     1169    M   H   -78.6   -11.8    0.0217   0.1571    0.8212     -77.9      -8.0     41.9       0.1059       0.4876      -5.0000      -5.0000       0.9907       0.9781
     1170    G   C    73.3     4.4    0.0245   0.8284    0.1472      68.6      -5.0      9.5       0.2444       0.4813       5.0000      -5.0000       0.2986       0.9409
     1171    K   C   -72.4   -28.2    0.0244   0.5832    0.3924     -71.7     -17.6     62.3       0.4291       0.7028      -5.0000      -5.0000       0.9923       0.9206
     1172    G   H   -66.6    -3.7    0.0328   0.3334    0.6338     -75.1       1.4     11.0       0.1199       0.6985      -1.0000      -5.0000       0.4965       0.9756
     1173    F   C   -91.1   156.1    0.0491   0.7910    0.1600     -89.3     154.9     17.2       0.9684       0.5703      -5.0000       5.0000       0.9206       0.2287
     1174    K   C   -89.3   150.1    0.0341   0.8811    0.0848     -92.0     144.7    119.6       0.4479       0.3969      -5.0000       5.0000       0.9890       0.2180
     1175    L   H   -57.9   -39.1    0.0253   0.0593    0.9154     -63.7     -42.5     31.5       0.5178       0.3107      -5.0000      -5.0000       0.9989       0.9165
     1176    S   H   -61.6   -35.7    0.0219   0.0365    0.9415     -59.7     -33.8     58.6       0.1634       0.2379      -5.0000      -5.0000       0.9927       0.9775
     1177    Q   H   -70.2   -38.4    0.0208   0.0432    0.9361     -73.9     -36.9     60.9       0.0658       0.2530      -5.0000      -5.0000       0.9827       0.9942
     1178    V   H   -65.4   -45.0    0.0227   0.0366    0.9406     -73.1     -47.7     12.8       0.3280       0.2409      -5.0000      -5.0000       0.9994       0.9678
     1179    E   H   -66.2   -44.6    0.0199   0.0297    0.9504     -68.7     -46.9     23.0       0.1984       0.2100      -5.0000      -5.0000       0.9976       0.9520
     1180    Q   H   -64.8   -39.1    0.0184   0.0307    0.9509     -66.1     -40.1     70.3       0.0832       0.2079      -5.0000      -5.0000       0.9914       0.9861
     1181    S   H   -67.4   -27.2    0.0173   0.0322    0.9505     -65.8     -29.4     15.3       0.1300       0.2086      -5.0000      -5.0000       0.9968       0.9852
     1182    G   H   -62.1   -30.7    0.0176   0.0296    0.9527     -58.6     -32.8      3.5       0.1224       0.2017      -5.0000      -5.0000       0.9496       0.9829
     1183    V   H   -61.2   -44.5    0.0190   0.0269    0.9540     -61.7     -44.7     27.7       0.1012       0.1981      -5.0000      -5.0000       0.9986       0.9926
     1184    V   H   -60.1   -45.4    0.0192   0.0266    0.9541     -61.0     -46.1     29.4       0.0753       0.1978      -5.0000      -5.0000       0.9988       0.9918
     1185    V   H   -61.8   -48.9    0.0181   0.0279    0.9540     -59.9     -47.4     12.1       0.1133       0.1977      -5.0000      -5.0000       0.9992       0.9877
     1186    L   H   -60.2   -46.8    0.0180   0.0278    0.9542     -61.0     -46.5     19.1       0.0582       0.1971      -5.0000      -5.0000       0.9976       0.9927
     1187    I   H   -61.3   -45.2    0.0178   0.0283    0.9539     -62.3     -45.9     45.3       0.0368       0.1981      -5.0000      -5.0000       0.9980       0.9960
     1188    L   H   -64.6   -34.0    0.0183   0.0283    0.9535     -64.6     -34.9     29.1       0.0536       0.1997      -5.0000      -5.0000       0.9931       0.9946
     1189    T   H   -64.2   -40.6    0.0186   0.0307    0.9506     -62.3     -39.3      6.6       0.2838       0.2087      -5.0000      -5.0000       0.9993       0.9640
     1190    L   H   -62.7   -46.4    0.0194   0.0280    0.9525     -60.9     -46.1     19.8       0.0433       0.2031      -5.0000      -5.0000       0.9976       0.9888
     1191    L   H   -63.3   -44.4    0.0194   0.0272    0.9534     -63.1     -44.9     39.8       0.0403       0.2003      -5.0000      -5.0000       0.9969       0.9934
     1192    S   H   -65.7   -42.2    0.0183   0.0295    0.9522     -64.9     -42.5      8.6       0.1808       0.2038      -5.0000      -5.0000       0.9955       0.9763
     1193    S   H   -64.0   -40.3    0.0182   0.0297    0.9521     -61.4     -42.1      4.6       0.0757       0.2041      -5.0000      -5.0000       0.9979       0.9900
     1194    A   H   -65.1   -41.7    0.0201   0.0296    0.9503     -66.0     -41.6     11.2       0.1380       0.2106      -5.0000      -5.0000       0.9973       0.9906
     1195    A   H   -65.3   -42.6    0.0216   0.0300    0.9484     -65.6     -41.6      9.8       0.0511       0.2170      -5.0000      -5.0000       0.9926       0.9930
     1196    I   H   -70.0   -38.1    0.0215   0.0326    0.9459     -71.3     -36.9     23.8       0.0671       0.2245      -5.0000      -5.0000       0.9991       0.9768
     1197    A   H   -67.7   -31.1    0.0250   0.0457    0.9293     -71.5     -27.8      9.8       0.2287       0.2744      -5.0000      -5.0000       0.9962       0.9547
     1198    S   H   -81.2   -23.2    0.0315   0.1771    0.7914     -83.5     -24.7     19.3       0.8824       0.5467      -5.0000      -5.0000       0.9960       0.7855
     1199    E   C   -84.6   144.0    0.0317   0.8067    0.1616     -84.5     139.7     97.7       0.9909       0.5255      -5.0000       1.0000       0.9848       0.4541
```
