## Supplementary material for "A multi-task deep-learning system for predicting membrane associations and secondary structures of proteins": Code and Raw Data: 2h88D.spXout

```
#     index  AA  SS   phi1    psi1     P_E       P_C       P_H     phi0      psi0       ASA        S_pk         S_SS      pk_phi       pk_psi     pkc_phi       pkc_ps
     1200    G   C   -69.9   166.9    0.0401   0.8932    0.0666     -72.2     167.0     48.1       0.8800       0.3735      -5.0000       5.0000       0.8596       0.2988
     1201    S   C   -96.5   159.7    0.0355   0.8652    0.0993     -94.7     156.3     66.9       0.6760       0.4306      -5.0000       5.0000       0.9910       0.1650
     1202    S   C   -71.3   -21.0    0.0295   0.7009    0.2697     -73.7     -16.6     66.7       0.7852       0.6430      -5.0000      -5.0000       0.9916       0.8491
     1203    K   C   -76.8   -24.1    0.0274   0.5886    0.3841     -80.6     -21.6    118.7       0.4844       0.7082      -5.0000      -5.0000       0.9935       0.9015
     1204    A   C   -75.3   -33.3    0.0354   0.5292    0.4354     -79.3     -36.1     29.5       0.8767       0.7437      -5.0000      -5.0000       0.9901       0.7567
     1205    A   H   -77.9   -26.7    0.0434   0.4627    0.4939     -83.1     -23.9     18.5       0.7430       0.7656      -5.0000      -5.0000       0.9756       0.8222
     1206    S   H   -68.4   -30.9    0.0362   0.4071    0.5566     -71.7     -28.7     17.4       0.9900       0.7393      -5.0000      -3.0000       0.9941       0.5951
     1207    L   H   -67.8   -32.4    0.0267   0.1288    0.8445     -71.3     -28.2     46.8       0.1920       0.4581      -5.0000      -5.0000       0.9974       0.9500
     1208    H   H   -68.2   -40.5    0.0201   0.0754    0.9045     -71.8     -36.5     21.2       0.2063       0.3315      -5.0000      -5.0000       0.9958       0.9534
     1209    W   H   -67.1   -39.9    0.0207   0.0456    0.9337     -65.5     -39.8     26.5       0.0869       0.2596      -5.0000      -5.0000       0.9944       0.9789
     1210    T   H   -65.6   -42.4    0.0198   0.0323    0.9478     -65.7     -40.4     17.0       0.1941       0.2180      -5.0000      -5.0000       0.9988       0.9677
     1211    S   H   -65.0   -44.5    0.0194   0.0306    0.9500     -64.3     -45.0     13.8       0.0993       0.2112      -5.0000      -5.0000       0.9926       0.9817
     1212    E   H   -65.8   -40.7    0.0190   0.0290    0.9520     -65.8     -39.8     10.2       0.1472       0.2045      -5.0000      -5.0000       0.9954       0.9834
     1213    R   H   -64.3   -42.0    0.0183   0.0293    0.9524     -62.2     -43.4     24.5       0.4147       0.2032      -5.0000      -5.0000       0.9911       0.9690
     1214    A   H   -61.7   -45.9    0.0185   0.0273    0.9542     -60.8     -45.2     11.8       0.1506       0.1974      -5.0000      -5.0000       0.9968       0.9848
     1215    V   H   -65.1   -43.1    0.0185   0.0275    0.9541     -65.1     -41.6     18.5       0.0792       0.1978      -5.0000      -5.0000       0.9991       0.9909
     1216    S   H   -62.0   -41.5    0.0188   0.0279    0.9533     -61.2     -41.7      5.5       0.2053       0.2005      -5.0000      -5.0000       0.9967       0.9777
     1217    A   H   -62.5   -34.6    0.0186   0.0279    0.9535     -63.6     -34.2     13.8       0.0695       0.1996      -5.0000      -5.0000       0.9955       0.9918
     1218    L   H   -68.1   -36.5    0.0183   0.0289    0.9528     -67.8     -38.1     23.8       0.0449       0.2018      -5.0000      -5.0000       0.9879       0.9926
     1219    L   H   -68.1   -34.9    0.0192   0.0293    0.9515     -65.9     -36.9     23.8       0.0933       0.2063      -5.0000      -5.0000       0.9972       0.9885
     1220    L   H   -60.2   -43.0    0.0201   0.0337    0.9462     -60.6     -40.0     20.2       0.1426       0.2231      -5.0000      -5.0000       0.9983       0.9862
     1221    G   H   -65.3   -35.9    0.0202   0.0511    0.9287     -62.8     -37.3      4.6       0.0965       0.2726      -5.0000      -5.0000       0.9303       0.9823
     1222    L   H   -76.2   -32.5    0.0182   0.0336    0.9482     -73.9     -32.5     15.0       0.1326       0.2160      -5.0000      -5.0000       0.9974       0.9836
     1223    L   H   -63.0   -49.4    0.0165   0.0382    0.9453     -61.0     -50.3     22.7       0.3553       0.2235      -5.0000      -5.0000       0.9986       0.9538
     1224    P   H   -60.9   -36.4    0.0174   0.0385    0.9441     -61.0     -37.2     12.3       0.2131       0.2278      -5.0000      -5.0000       0.9983       0.9774
     1225    A   H   -64.0   -39.4    0.0195   0.0409    0.9396     -62.9     -40.3      8.7       0.1714       0.2421      -5.0000      -5.0000       0.9963       0.9829
     1226    A   H   -64.1   -30.9    0.0198   0.0545    0.9256     -63.9     -30.3      6.1       0.3767       0.2803      -5.0000      -5.0000       0.9959       0.9649
     1227    Y   H   -78.8   -19.0    0.0197   0.0642    0.9161     -76.7     -19.7     54.0       0.1355       0.3040      -5.0000      -5.0000       0.9963       0.9770
     1228    L   H   -89.9   -11.1    0.0212   0.1486    0.8302     -84.7      -8.6     43.4       0.2337       0.4728      -5.0000      -5.0000       0.9800       0.9681
     1229    Y   C  -108.2   112.1    0.0238   0.8717    0.1045    -105.3     100.5     44.3       0.1056       0.4046      -5.0000       5.0000       0.9886       0.0173
     1230    P   C   -66.7   152.2    0.0328   0.9150    0.0522     -69.1     151.6     67.7       0.9223       0.3164      -5.0000       5.0000       0.9899       0.4087
     1231    G   C   -72.6   150.9    0.0275   0.8918    0.0806     -70.6     148.3     11.7       0.1979       0.3678      -5.0000       5.0000       0.7046       0.0770
     1232    P   H   -59.1   -28.2    0.0222   0.1082    0.8696     -59.8     -28.5     27.5       0.3650       0.4066      -5.0000      -5.0000       0.9986       0.8868
     1233    A   H   -64.9   -39.0    0.0215   0.0427    0.9358     -62.1     -39.3     18.6       0.2563       0.2542      -5.0000      -5.0000       0.9926       0.9702
     1234    V   H   -69.0   -40.8    0.0225   0.0427    0.9347     -67.3     -41.6     11.5       0.3735       0.2579      -5.0000      -5.0000       0.9992       0.9507
     1235    D   H   -64.7   -41.6    0.0201   0.0483    0.9315     -64.2     -43.1      7.9       0.4407       0.2649      -5.0000      -5.0000       0.9941       0.9321
     1236    Y   H   -65.2   -40.5    0.0182   0.0352    0.9466     -64.4     -40.5     45.7       0.0697       0.2208      -5.0000      -5.0000       0.9813       0.9880
     1237    S   H   -64.1   -43.3    0.0174   0.0340    0.9487     -64.2     -44.5     10.3       0.1611       0.2142      -5.0000      -5.0000       0.9961       0.9761
     1238    L   H   -64.5   -40.4    0.0176   0.0309    0.9515     -63.8     -41.0      7.9       0.0669       0.2057      -5.0000      -5.0000       0.9970       0.9942
     1239    A   H   -61.7   -41.3    0.0209   0.0269    0.9523     -61.2     -41.5      5.1       0.1169       0.2044      -5.0000      -5.0000       0.9917       0.9827
     1240    A   H   -65.3   -37.5    0.0212   0.0281    0.9507     -64.4     -40.3      9.2       0.1453       0.2095      -5.0000      -5.0000       0.9955       0.9793
     1241    A   H   -67.1   -37.5    0.0223   0.0288    0.9488     -66.2     -39.0      3.9       0.1725       0.2158      -5.0000      -5.0000       0.9949       0.9732
     1242    L   H   -67.1   -40.8    0.0206   0.0307    0.9487     -66.1     -41.3     13.1       0.2889       0.2158      -5.0000      -5.0000       0.9970       0.9591
     1243    T   H   -65.4   -42.3    0.0202   0.0299    0.9500     -64.6     -42.3     10.7       0.2912       0.2114      -5.0000      -5.0000       0.9990       0.9480
     1244    L   H   -66.7   -41.6    0.0214   0.0312    0.9474     -65.3     -40.7     17.1       0.1629       0.2200      -5.0000      -5.0000       0.9949       0.9830
     1245    H   H   -70.8   -34.0    0.0204   0.0346    0.9450     -68.7     -32.8     10.2       0.2687       0.2269      -5.0000      -5.0000       0.9941       0.9646
     1246    G   H   -66.2   -34.5    0.0201   0.0438    0.9361     -67.9     -36.8      4.0       0.3029       0.2525      -5.0000      -5.0000       0.9727       0.9445
     1247    H   H   -71.6   -29.3    0.0219   0.0555    0.9226     -70.3     -29.2     30.2       0.3445       0.2900      -5.0000      -5.0000       0.9886       0.9633
     1248    W   H   -81.4   -10.8    0.0247   0.1007    0.8746     -77.6     -16.1     34.7       0.2181       0.4002      -5.0000      -5.0000       0.9870       0.9694
     1249    G   H   -58.0   -17.8    0.0294   0.4376    0.5330     -51.7     -19.5      4.5       0.3988       0.7289      -3.0000      -5.0000       0.6106       0.9215
     1250    L   H   -79.7   -18.0    0.0379   0.3546    0.6075     -78.7     -16.8     10.7       0.7995       0.7232      -5.0000      -5.0000       0.9843       0.8325
     1251    G   C   -66.9     9.8    0.0613   0.6675    0.2712     -61.1       3.6     14.0       0.1219       0.7235      -1.0000      -5.0000       0.5840       0.9711
     1252    Q   E  -108.1   163.8    0.4764   0.4088    0.1148    -111.6     161.6      9.8       0.3727       0.8806      -5.0000       5.0000       0.9690       0.1557
     1253    V   E  -119.6   130.3    0.8509   0.1224    0.0268    -116.7     129.0      5.6       0.3048       0.4473      -5.0000       5.0000       0.9990       0.0394
     1254    I   E  -112.6   126.5    0.8904   0.0847    0.0249    -113.7     124.6      3.3       0.3155       0.3681      -5.0000       5.0000       0.9985       0.0580
     1255    T   E  -112.9   138.0    0.8545   0.1227    0.0228    -111.7     138.6     12.1       0.4087       0.4350      -5.0000       5.0000       0.9988       0.1055
     1256    D   E   -94.7   136.3    0.5696   0.4035    0.0269     -99.1     134.1      6.4       0.7121       0.7138      -5.0000       5.0000       0.9919       0.2458
     1257    Y   C  -104.4   143.8    0.3895   0.5726    0.0379    -104.6     147.8     24.4       0.8907       0.7378      -5.0000       5.0000       0.9700       0.3377
     1258    V   C  -110.8   128.5    0.4186   0.5467    0.0347    -106.9     127.5      9.3       0.4009       0.7385      -5.0000       5.0000       0.9986       0.0703
     1259    H   C   -81.9   143.3    0.1030   0.8566    0.0404     -85.2     146.0     41.8       0.9776       0.4519      -5.0000       5.0000       0.9757       0.2969
     1260    G   C   -63.1  -175.4    0.0367   0.9126    0.0507      58.3     176.0     31.5       0.9930       0.3241      -1.0000       5.0000       0.4841       0.4232
     1261    D   C   -85.7   -19.2    0.0395   0.9089    0.0516     -86.2     -18.4     87.8       0.9805       0.3345      -5.0000      -5.0000       0.9822       0.6699
     1262    T   C  -102.6   138.5    0.0425   0.8994    0.0581    -100.8     139.8     53.5       0.5793       0.3594      -5.0000       5.0000       0.9950       0.1133
     1263    P   C   -61.9   138.2    0.0310   0.8579    0.1111     -61.3     138.0     39.0       0.5672       0.4400      -5.0000       5.0000       0.9969       0.1707
     1264    I   H   -62.6   -36.2    0.0254   0.0924    0.8822     -63.8     -36.0     33.3       0.5305       0.3859      -5.0000      -5.0000       0.9981       0.8450
     1265    K   H   -62.9   -42.3    0.0234   0.0424    0.9343     -61.6     -42.7     76.2       0.5077       0.2596      -5.0000      -5.0000       0.9891       0.9468
     1266    V   H   -71.2   -38.3    0.0226   0.0377    0.9398     -68.1     -38.5     17.7       0.2427       0.2435      -5.0000      -5.0000       0.9993       0.9772
     1267    A   H   -66.3   -42.1    0.0194   0.0366    0.9440     -65.1     -43.8      4.1       0.0998       0.2293      -5.0000      -5.0000       0.9963       0.9816
     1268    N   H   -65.2   -41.0    0.0185   0.0333    0.9482     -63.5     -41.2     35.6       0.1743       0.2162      -5.0000      -5.0000       0.9875       0.9745
     1269    T   H   -63.3   -42.0    0.0179   0.0336    0.9485     -65.6     -42.9     23.2       0.0862       0.2149      -5.0000      -5.0000       0.9979       0.9926
     1270    G   H   -59.7   -42.1    0.0177   0.0326    0.9496     -58.5     -40.0      7.3       0.0798       0.2114      -5.0000      -5.0000       0.9642       0.9901
     1271    L   H   -61.7   -41.9    0.0187   0.0276    0.9537     -62.5     -42.0     16.3       0.1074       0.1991      -5.0000      -5.0000       0.9982       0.9854
     1272    Y   H   -63.6   -42.5    0.0195   0.0268    0.9537     -63.8     -42.4     55.2       0.0638       0.1992      -5.0000      -5.0000       0.9936       0.9940
     1273    V   H   -64.2   -46.9    0.0196   0.0267    0.9538     -62.6     -46.9     21.5       0.1124       0.1992      -5.0000      -5.0000       0.9987       0.9943
     1274    L   H   -63.8   -38.8    0.0186   0.0278    0.9536     -64.3     -39.4     12.1       0.0732       0.1992      -5.0000      -5.0000       0.9935       0.9898
     1275    S   H   -66.0   -37.2    0.0187   0.0286    0.9527     -64.7     -40.1     11.2       0.2430       0.2023      -5.0000      -5.0000       0.9983       0.9621
     1276    A   H   -63.3   -42.7    0.0195   0.0277    0.9528     -64.2     -42.0     10.6       0.0479       0.2023      -5.0000      -5.0000       0.9968       0.9897
     1277    I   H   -68.0   -36.9    0.0198   0.0280    0.9522     -72.0     -36.7     23.1       0.0697       0.2043      -5.0000      -5.0000       0.9983       0.9881
     1278    T   H   -67.1   -41.4    0.0193   0.0301    0.9506     -65.0     -41.1      7.3       0.0969       0.2093      -5.0000      -5.0000       0.9991       0.9864
     1279    F   H   -64.9   -41.7    0.0192   0.0308    0.9501     -66.3     -39.0     19.3       0.0476       0.2108      -5.0000      -5.0000       0.9792       0.9956
     1280    T   H   -66.8   -39.0    0.0194   0.0378    0.9428     -72.4     -32.1     11.7       0.0571       0.2330      -5.0000      -5.0000       0.9979       0.9926
     1281    G   H   -62.9   -31.2    0.0204   0.0616    0.9180     -62.8     -25.8      1.3       0.0991       0.3001      -5.0000      -5.0000       0.8656       0.9901
     1282    L   H   -67.0   -40.2    0.0295   0.0869    0.8836     -76.5     -40.3      6.5       0.0819       0.3874      -5.0000      -5.0000       0.9980       0.9848
     1283    C   H   -75.3   -32.7    0.0732   0.0958    0.8310     -90.4     -32.0      3.4       0.2521       0.5188      -5.0000      -5.0000       0.9914       0.9434
     1284    Y   H   -88.0   -32.3    0.1622   0.0880    0.7498     -94.1     -44.1     21.4       0.6207       0.6598      -5.0000      -5.0000       0.9902       0.8562
     1285    F   E   -97.0   147.0    0.3598   0.3471    0.2931    -108.3     136.3     11.9       0.9381       0.9965      -5.0000       5.0000       0.9907       0.3544
     1286    N   C  -111.5   135.2    0.4573   0.4761    0.0666    -104.5     123.3     22.9       0.4035       0.8115      -5.0000       5.0000       0.9813       0.1623
     1287    Y   C  -109.8   155.6    0.1677   0.7829    0.0494    -111.0     -30.3     35.3       0.8598       0.5823      -5.0000       1.0000       0.9956       0.4318
     1288    Y   C   -92.3    -8.1    0.0398   0.9067    0.0535     -87.4     -11.3    118.2       0.5898       0.3401      -5.0000      -5.0000       0.9591       0.8647
     1289    D   C   -97.2   120.1    0.0310   0.8888    0.0802     -93.9     143.9     63.1       0.6818       0.3776      -5.0000       5.0000       0.7115       0.3044
     1290    V   H   -82.0   -26.7    0.0267   0.4865    0.4869     -82.9     -32.5     42.6       0.5223       0.7260      -5.0000      -5.0000       0.9952       0.8896
     1291    G   H   -46.8   -24.8    0.0253   0.4139    0.5608     -51.4     -25.5      6.2       0.8865       0.7123      -1.0000      -5.0000       0.4924       0.8353
     1292    I   H   -68.3   -37.0    0.0264   0.0583    0.9153     -66.5     -38.6     13.8       0.1317       0.3119      -5.0000      -5.0000       0.9989       0.9851
     1293    C   H   -64.3   -37.8    0.0226   0.0405    0.9369     -62.2     -41.3     10.0       0.1737       0.2518      -5.0000      -5.0000       0.9960       0.9778
     1294    K   H   -67.0   -39.2    0.0213   0.0328    0.9459     -65.7     -41.2     85.6       0.1288       0.2245      -5.0000      -5.0000       0.9774       0.9897
     1295    A   H   -63.7   -45.1    0.0190   0.0325    0.9485     -63.4     -47.7      4.3       0.0540       0.2156      -5.0000      -5.0000       0.9967       0.9893
     1296    V   H   -64.1   -47.1    0.0186   0.0313    0.9502     -63.0     -46.9      5.3       0.1119       0.2102      -5.0000      -5.0000       0.9992       0.9856
     1297    A   H   -61.7   -41.6    0.0204   0.0299    0.9498     -60.7     -42.0     21.3       0.0799       0.2122      -5.0000      -5.0000       0.9946       0.9887
     1298    M   H   -66.5   -41.1    0.0221   0.0319    0.9459     -67.3     -41.7     58.8       0.1261       0.2247      -5.0000      -5.0000       0.9961       0.9791
     1299    L   H   -63.3   -38.1    0.0221   0.0319    0.9460     -65.9     -38.0     17.3       0.0673       0.2244      -5.0000      -5.0000       0.9975       0.9929
     1300    W   H   -76.9   -19.0    0.0244   0.0530    0.9226     -75.5     -17.5     36.9       0.1581       0.2918      -5.0000      -5.0000       0.9919       0.9796
     1301    S   H   -77.1   -25.7    0.0266   0.2401    0.7333     -76.7     -21.7     61.1       0.7242       0.6065      -5.0000      -5.0000       0.9944       0.9011
     1302    I   C   -84.8   -33.6    0.0307   0.7139    0.2553     -80.3     -33.7     61.8       0.9971       0.6337      -5.0000      -3.0000       0.9977       0.5604
```
