## Supplementary material for "A multi-task deep-learning system for predicting membrane associations and secondary structures of proteins": Code and Raw Data: 2i51A.spXout

```
#     index  AA  SS   phi1    psi1     P_E       P_C       P_H     phi0      psi0       ASA        S_pk         S_SS      pk_phi       pk_psi     pkc_phi       pkc_ps
    12981    G   C    77.2     4.5    0.0411   0.9043    0.0545      71.7    -177.6     49.2       0.9945       0.3466       5.0000      -5.0000       0.2708       0.5924
    12982    M   C   -96.1   161.1    0.1379   0.8086    0.0535     -93.8     160.9     48.4       0.4966       0.5476      -5.0000       5.0000       0.9951       0.0713
    12983    S   C   -90.9   150.5    0.1183   0.8300    0.0517     -84.7     150.5     43.5       0.4823       0.5100      -5.0000       5.0000       0.9951       0.1936
    12984    L   C   -94.7   155.5    0.0608   0.8590    0.0803     -86.3     157.3     36.5       0.7405       0.4581      -5.0000       3.0000       0.9941       0.3037
    12985    A   C   -66.4   137.8    0.0357   0.8586    0.1057     -60.2     140.8     31.2       0.2725       0.4436      -5.0000       5.0000       0.9969       0.0524
    12986    P   C   -63.1   -31.4    0.0241   0.6200    0.3559     -64.5     -33.7     38.3       0.9693       0.6862      -5.0000      -5.0000       0.9987       0.6653
    12987    W   H   -69.5   -33.0    0.0221   0.1825    0.7953     -69.4     -36.1     14.8       0.2176       0.5252      -5.0000      -5.0000       0.9884       0.9714
    12988    R   H   -61.7   -36.0    0.0223   0.0714    0.9063     -62.8     -41.2     55.6       0.3933       0.3299      -5.0000      -5.0000       0.9938       0.9583
    12989    G   H   -62.4   -40.1    0.0223   0.0501    0.9276     -60.8     -41.6     32.8       0.1880       0.2771      -5.0000      -5.0000       0.9770       0.9585
    12990    A   H   -64.1   -38.8    0.0214   0.0358    0.9428     -65.7     -40.1      4.8       0.0931       0.2339      -5.0000      -5.0000       0.9957       0.9939
    12991    I   H   -65.7   -42.8    0.0198   0.0330    0.9473     -67.0     -41.7      2.6       0.0886       0.2198      -5.0000      -5.0000       0.9982       0.9893
    12992    A   H   -59.3   -41.2    0.0183   0.0344    0.9473     -59.9     -41.8     27.8       0.0784       0.2188      -5.0000      -5.0000       0.9959       0.9927
    12993    H   H   -69.2   -37.4    0.0187   0.0379    0.9434     -68.1     -36.5     83.7       0.1123       0.2307      -5.0000      -5.0000       0.9943       0.9838
    12994    A   H   -63.4   -39.2    0.0206   0.0401    0.9394     -63.3     -40.7      0.9       0.0955       0.2435      -5.0000      -5.0000       0.9970       0.9907
    12995    L   H   -64.9   -36.3    0.0204   0.0393    0.9403     -64.2     -36.5     23.8       0.1364       0.2409      -5.0000      -5.0000       0.9989       0.9893
    12996    H   H   -69.5   -30.8    0.0203   0.0506    0.9292     -69.5     -32.3    120.2       0.1895       0.2715      -5.0000      -5.0000       0.9943       0.9518
    12997    R   H   -75.2   -14.9    0.0239   0.1134    0.8628     -75.8     -19.0    130.2       0.2616       0.4217      -5.0000      -5.0000       0.9964       0.9506
    12998    N   C   -91.0    -3.5    0.0277   0.6755    0.2968     -90.7       9.6     54.3       0.7484       0.6597      -1.0000      -5.0000       0.5158       0.8088
    12999    R   C   -90.1   160.0    0.0371   0.8906    0.0722     -89.0     158.6    121.4       0.9872       0.3780      -5.0000       3.0000       0.8851       0.4332
    13000    S   C  -100.4   161.4    0.0502   0.9016    0.0482    -102.0     159.1     55.1       0.8696       0.3547      -5.0000       5.0000       0.9868       0.2751
    13001    L   C   -85.6   142.9    0.0500   0.8923    0.0577     -83.6     144.7     60.6       0.9432       0.3787      -5.0000       3.0000       0.9910       0.3477
    13002    V   C   -81.6   -43.3    0.0475   0.8844    0.0681     -85.2     -39.7     47.8       0.9973       0.3972      -5.0000      -1.0000       0.9976       0.5320
    13003    Y   C  -107.6   153.7    0.0764   0.8333    0.0903    -107.6     155.3     63.7       0.8738       0.5149      -5.0000       5.0000       0.9826       0.3580
    13004    A   C   -81.2   146.2    0.0943   0.8319    0.0738     -84.6     144.7     15.5       0.6943       0.5171      -5.0000       5.0000       0.9827       0.1630
    13005    R   C   -97.6   -24.4    0.0978   0.8563    0.0459    -103.1     -25.9     62.2       0.8643       0.4566      -5.0000      -5.0000       0.9820       0.7565
    13006    Y   C  -114.4   144.3    0.4746   0.4850    0.0404    -115.0     148.3     30.2       0.2754       0.7594      -5.0000       5.0000       0.9917       0.0680
    13007    L   E  -108.3   142.1    0.7725   0.1991    0.0283    -109.2     140.1      2.3       0.1526       0.5659      -5.0000       5.0000       0.9920       0.0197
    13008    Q   E  -119.5   130.9    0.8333   0.1469    0.0198    -119.5     134.7      4.3       0.2239       0.4655      -5.0000       5.0000       0.9974       0.0221
    13009    L   E   -98.0   133.4    0.7341   0.2477    0.0182     -98.8     132.5      1.3       0.4379       0.5875      -5.0000       5.0000       0.9914       0.0684
    13010    A   E  -133.1   148.8    0.7832   0.1969    0.0198    -131.0     148.8      0.6       0.2377       0.5363      -5.0000       5.0000       0.9931       0.0258
    13011    T   E  -113.4   158.0    0.6304   0.3483    0.0213    -118.7     165.4      3.7       0.3776       0.6736      -5.0000       5.0000       0.9987       0.0374
    13012    V   C  -111.0   135.8    0.4066   0.5667    0.0267    -106.4     138.9      6.0       0.8424       0.7141      -5.0000       5.0000       0.9992       0.2490
    13013    Q   C  -103.3   164.9    0.2468   0.7209    0.0323     -91.9     167.0     43.2       0.1069       0.6300      -5.0000       5.0000       0.9729       0.0073
    13014    P   C   -56.8   -23.0    0.0475   0.9060    0.0466     -52.9     -21.9     70.3       0.3817       0.3431      -5.0000      -5.0000       0.9932       0.9408
    13015    N   C   -83.5    40.3    0.0409   0.9075    0.0516     -92.6      43.1    117.3       0.3562       0.3383      -5.0000      -5.0000       0.8788       0.9558
    13016    G   C    90.2    19.7    0.0406   0.9093    0.0501      84.9      22.7      9.4       0.9690       0.3337       5.0000      -3.0000       0.0575       0.6624
    13017    R   C  -106.9   122.5    0.0950   0.8625    0.0426    -105.5     120.0     93.6       0.2236       0.4420      -5.0000       5.0000       0.9885       0.0214
    13018    P   C   -62.4   148.8    0.0993   0.8659    0.0349     -64.6     144.3      9.6       0.2751       0.4288      -5.0000       5.0000       0.9936       0.0329
    13019    A   C   -89.1   -23.7    0.0841   0.8880    0.0279     -95.3     -25.1     28.4       0.5355       0.3765      -5.0000      -5.0000       0.9884       0.8944
    13020    N   E  -137.0   146.8    0.7570   0.2183    0.0246    -134.1     146.0     10.2       0.1136       0.5773      -5.0000       5.0000       0.9826       0.0224
    13021    R   E  -128.5   147.5    0.8891   0.0880    0.0229    -126.6     146.4      6.7       0.1613       0.3684      -5.0000       5.0000       0.9896       0.0367
    13022    T   E  -115.5   135.0    0.9138   0.0630    0.0232    -109.5     133.4      1.6       0.1787       0.3130      -5.0000       5.0000       0.9992       0.0277
    13023    L   E  -102.7   124.0    0.8648   0.1200    0.0152    -103.5     121.6      1.1       0.2380       0.4037      -5.0000       5.0000       0.9886       0.0280
    13024    V   E  -102.9   121.3    0.8242   0.1575    0.0183    -107.2     119.0      1.5       0.4135       0.4767      -5.0000       5.0000       0.9985       0.0507
    13025    F   E  -104.9   129.9    0.7456   0.2356    0.0188    -106.0     129.6      3.2       0.1785       0.5772      -5.0000       5.0000       0.9788       0.0423
    13026    R   C  -106.0   141.9    0.4055   0.5723    0.0222    -102.1     146.2     32.4       0.9999       0.7008      -5.0000       5.0000       0.8332       0.2921
    13027    G   C    77.7     3.6    0.0886   0.8775    0.0339      73.1    -173.7      7.1       0.9897       0.4043       5.0000      -1.0000       0.1947       0.4776
    13028    F   C  -106.3   141.5    0.4574   0.5120    0.0306    -115.4     141.0     10.9       0.4040       0.7347      -5.0000       5.0000       0.9957       0.1141
    13029    L   E  -113.7   138.6    0.5824   0.3865    0.0311    -110.6     139.7     35.7       0.2166       0.7192      -5.0000       5.0000       0.9934       0.0284
    13030    E   C   -74.5   -33.8    0.0723   0.8598    0.0679     -72.4     -33.9    102.9       0.8680       0.4573      -5.0000      -5.0000       0.9692       0.7911
    13031    D   C   -90.4   -38.9    0.0338   0.8823    0.0840     -87.2     -38.2     96.1       0.9555       0.3941      -5.0000      -5.0000       0.9518       0.7283
    13032    T   C   -88.0   -24.1    0.0321   0.8618    0.1062     -92.5     -28.3     54.5       0.6440       0.4339      -5.0000      -5.0000       0.9934       0.6942
    13033    N   C   -80.3    33.9    0.0378   0.8720    0.0902     -77.5      27.6     74.7       0.1110       0.4189      -5.0000      -5.0000       0.6911       0.9844
    13034    Q   C  -112.7    -6.9    0.2182   0.7260    0.0558    -114.2      -6.0     39.2       0.8346       0.6605      -5.0000      -5.0000       0.9078       0.6823
    13035    L   E   -94.1   130.7    0.8244   0.1471    0.0285     -91.2     130.4      2.3       0.0963       0.4938      -5.0000       5.0000       0.9929       0.0112
    13036    R   E  -116.6   130.3    0.8663   0.1127    0.0210    -111.7     127.5     55.8       0.2353       0.4109      -5.0000       5.0000       0.9982       0.0245
    13037    F   E  -115.2   128.1    0.8411   0.1399    0.0189    -110.2     125.3      5.5       0.1565       0.4513      -5.0000       5.0000       0.9983       0.0174
    13038    I   E  -117.1   134.5    0.7465   0.2334    0.0202    -122.4     131.0      9.1       0.4579       0.5794      -5.0000       5.0000       0.9949       0.1523
    13039    T   E  -129.4   162.9    0.5804   0.3916    0.0280    -125.0     165.5      3.3       0.2963       0.7127      -5.0000       5.0000       0.9988       0.0517
    13040    D   C   -96.3   144.9    0.1601   0.8057    0.0342     -94.1     146.4      7.1       0.7862       0.5304      -5.0000       5.0000       0.9044       0.1285
    13041    T   C   -73.5   -20.2    0.0382   0.9116    0.0503     -66.5     -18.3     42.2       0.4663       0.3271      -5.0000      -5.0000       0.9957       0.9285
    13042    R   C   -91.8     7.3    0.0367   0.9019    0.0614     -90.0       2.6    130.5       0.1214       0.3512      -5.0000      -5.0000       0.9489       0.9817
    13043    S   C   -82.5   155.8    0.0425   0.8799    0.0777     -82.2     154.4      6.9       0.2271       0.4053      -5.0000       5.0000       0.9835       0.0983
    13044    A   C   -68.1   -28.5    0.0344   0.6113    0.3543     -71.5     -26.9     49.0       0.5426       0.7140      -5.0000      -5.0000       0.9803       0.8608
    13045    K   H   -66.5   -35.6    0.0288   0.1637    0.8076     -72.2     -35.4     13.5       0.4504       0.5196      -5.0000      -5.0000       0.9962       0.9415
    13046    A   H   -61.3   -40.5    0.0242   0.0533    0.9226     -60.3     -41.2      7.0       0.0812       0.2917      -5.0000      -5.0000       0.9928       0.9890
    13047    D   H   -63.6   -38.8    0.0235   0.0503    0.9261     -63.0     -37.3     71.0       0.0553       0.2819      -5.0000      -5.0000       0.9893       0.9801
    13048    Q   H   -64.6   -38.7    0.0231   0.0412    0.9357     -63.4     -39.1     24.4       0.0406       0.2554      -5.0000      -5.0000       0.9792       0.9927
    13049    I   H   -65.7   -32.5    0.0220   0.0452    0.9328     -64.8     -32.3      6.1       0.1223       0.2629      -5.0000      -5.0000       0.9991       0.9914
    13050    Q   H   -64.0   -23.7    0.0221   0.0612    0.9167     -63.4     -24.0     83.8       0.2195       0.3049      -5.0000      -5.0000       0.9959       0.9623
    13051    Q   H   -84.0    -4.7    0.0232   0.1263    0.8505     -90.6      -2.5    129.4       0.4300       0.4427      -5.0000      -5.0000       0.9832       0.9651
    13052    Q   C  -121.1    70.0    0.0229   0.8734    0.1037    -117.6      70.5     37.8       0.2360       0.4004      -5.0000       5.0000       0.8649       0.0449
    13053    P   C   -64.5   -13.0    0.0310   0.9330    0.0360     -63.9     -13.9     46.2       0.2526       0.2657      -5.0000      -5.0000       0.9890       0.9176
    13054    W   C   -99.4    -9.5    0.1873   0.7889    0.0238    -101.6     166.5     34.0       0.8110       0.5367      -5.0000      -3.0000       0.9287       0.7118
    13055    A   E  -143.1   151.2    0.8700   0.1017    0.0283    -142.2     153.0      1.0       0.1224       0.4138      -5.0000       5.0000       0.9955       0.0170
    13056    E   E  -137.2   137.2    0.9242   0.0495    0.0263    -136.1     138.7      3.9       0.3456       0.2889      -5.0000       5.0000       0.9960       0.0288
    13057    I   E  -111.5   127.6    0.9206   0.0580    0.0215    -104.6     124.8      1.1       0.2669       0.2947      -5.0000       5.0000       0.9979       0.0559
    13058    C   E  -120.2   138.4    0.8339   0.1497    0.0164    -122.0     137.8      0.9       0.4065       0.4581      -5.0000       5.0000       0.9913       0.1618
    13059    W   E  -126.3   138.7    0.8608   0.1206    0.0186    -121.1     139.8      4.4       0.2931       0.4172      -5.0000       5.0000       0.9741       0.0569
    13060    Y   E  -102.6   126.1    0.5640   0.4173    0.0187    -108.3     126.0      6.7       0.7162       0.6938      -5.0000       5.0000       0.9901       0.2371
    13061    F   C  -106.9    77.0    0.4012   0.5669    0.0319     -95.6      80.9      6.2       0.1481       0.7264      -5.0000       5.0000       0.9665       0.0195
    13062    P   C   -59.9   -20.2    0.0572   0.8733    0.0695     -60.2     -16.2     23.4       0.2121       0.4253      -5.0000      -5.0000       0.9977       0.9418
    13063    N   C   -81.1   -20.7    0.0365   0.9076    0.0558     -80.6     -22.5     92.2       0.1994       0.3367      -5.0000      -5.0000       0.9728       0.9448
    13064    T   C   -96.7   -12.8    0.0379   0.8944    0.0677     -91.3     -12.4     37.3       0.6100       0.3697      -5.0000      -5.0000       0.9962       0.8100
    13065    R   C    34.2    -2.4    0.0510   0.9076    0.0414      40.0      -7.3     95.4       0.3951       0.3382       5.0000      -5.0000       0.2023       0.8727
    13066    E   E  -113.3   148.1    0.5749   0.4006    0.0245    -107.3     146.4     36.7       0.3559       0.7059      -5.0000       5.0000       0.9948       0.1272
    13067    Q   E  -122.6   142.3    0.8213   0.1582    0.0205    -115.9     140.2      4.1       0.2500       0.4852      -5.0000       5.0000       0.9920       0.0634
    13068    F   E  -126.7   145.9    0.8999   0.0766    0.0236    -123.3     142.8     11.3       0.1015       0.3458      -5.0000       5.0000       0.9913       0.0367
    13069    R   E  -124.8   136.8    0.9043   0.0766    0.0191    -123.1     135.9     18.4       0.2961       0.3307      -5.0000       5.0000       0.9889       0.0960
    13070    M   E  -119.9   129.4    0.9146   0.0627    0.0227    -119.7     128.4      4.2       0.2566       0.3104      -5.0000       5.0000       0.9955       0.0726
    13071    A   E  -123.8   146.0    0.8728   0.1067    0.0205    -122.3     143.7     17.5       0.1987       0.3979      -5.0000       5.0000       0.9893       0.0451
    13072    G   C   -75.0  -172.3    0.4319   0.5549    0.0132     -63.7    -160.1      3.1       0.1169       0.6797      -5.0000       5.0000       0.6572       0.0117
    13073    D   E  -106.8   138.7    0.7576   0.2247    0.0177    -112.1     141.0     48.6       0.1490       0.5618      -5.0000       5.0000       0.9951       0.0194
    13074    L   E  -114.3   136.1    0.8933   0.0843    0.0224    -111.1     136.2      6.5       0.1203       0.3589      -5.0000       5.0000       0.9972       0.0101
    13075    T   E  -122.2   136.0    0.9007   0.0778    0.0214    -117.4     135.4     35.6       0.1668       0.3415      -5.0000       5.0000       0.9987       0.0216
    13076    L   E   -93.9   124.1    0.9139   0.0605    0.0256     -99.9     120.5     56.8       0.1208       0.3148      -5.0000       5.0000       0.9980       0.0172
    13077    I   E  -114.6   130.1    0.6896   0.2904    0.0200    -114.5     129.4     17.5       0.2574       0.6315      -5.0000       5.0000       0.9991       0.0356
    13078    S   C   -95.6   174.0    0.2542   0.7170    0.0288     -90.5     170.2     40.0       0.4544       0.6269      -5.0000       5.0000       0.9869       0.0618
    13079    S   C   -75.4   -12.4    0.0369   0.8896    0.0735     -75.3     -18.0     50.8       0.9976       0.3803      -5.0000      -3.0000       0.9764       0.6118
    13080    D   C   -79.7   -13.4    0.0250   0.8123    0.1627     -81.9     -14.1    116.1       0.3547       0.5065      -5.0000      -5.0000       0.9818       0.9136
    13081    D   C   -90.3   -17.8    0.0293   0.8490    0.1217     -92.3     -18.9     74.7       0.9360       0.4540      -5.0000      -5.0000       0.9647       0.6629
    13082    S   C   -85.2   -13.1    0.0299   0.8479    0.1222     -84.2     -15.2     51.1       0.9739       0.4568      -5.0000      -5.0000       0.9762       0.5981
    13083    H   C   -84.5   125.4    0.0270   0.8531    0.1199     -80.1     129.9     74.4       0.7434       0.4437      -5.0000       5.0000       0.9746       0.2776
    13084    Q   H   -64.3   -32.3    0.0265   0.2179    0.7556     -61.7     -33.8    108.4       0.1206       0.5826      -5.0000      -5.0000       0.9951       0.9866
    13085    D   H   -74.0   -38.3    0.0198   0.3546    0.6256     -71.6     -36.4     77.3       0.5379       0.6723      -5.0000      -5.0000       0.9909       0.9096
    13086    L   H   -70.8   -30.0    0.0214   0.0719    0.9067     -70.8     -32.3     18.4       0.1464       0.3280      -5.0000      -5.0000       0.9914       0.9763
    13087    Q   H   -62.6   -51.2    0.0205   0.0538    0.9256     -63.6     -52.8     31.7       0.4776       0.2809      -5.0000      -5.0000       0.9960       0.8929
    13088    P   H   -60.0   -40.5    0.0225   0.0375    0.9400     -60.3     -41.5     70.7       0.1003       0.2426      -5.0000      -5.0000       0.9985       0.9869
    13089    A   H   -67.2   -40.6    0.0203   0.0351    0.9447     -68.0     -40.0     25.5       0.1720       0.2278      -5.0000      -5.0000       0.9971       0.9778
    13090    R   H   -64.4   -43.7    0.0183   0.0381    0.9436     -64.3     -43.1     12.1       0.5309       0.2297      -5.0000      -5.0000       0.9959       0.9265
    13091    I   H   -63.3   -41.9    0.0181   0.0324    0.9494     -63.9     -44.1     34.1       0.1890       0.2123      -5.0000      -5.0000       0.9988       0.9806
    13092    A   H   -61.8   -39.9    0.0194   0.0336    0.9470     -60.8     -38.9     45.3       0.1176       0.2203      -5.0000      -5.0000       0.9947       0.9849
    13093    M   H   -63.5   -39.6    0.0215   0.0329    0.9456     -62.3     -40.9     15.8       0.0681       0.2254      -5.0000      -5.0000       0.9973       0.9952
    13094    W   H   -64.8   -34.1    0.0193   0.0341    0.9466     -65.2     -33.7      8.4       0.1508       0.2215      -5.0000      -5.0000       0.9904       0.9810
    13095    Q   H   -64.4   -27.2    0.0188   0.0376    0.9436     -63.4     -31.0     79.7       0.1428       0.2301      -5.0000      -5.0000       0.9941       0.9860
    13096    E   H   -79.6   -16.5    0.0233   0.0827    0.8940     -75.2     -19.4    112.6       0.2322       0.3585      -5.0000      -5.0000       0.9958       0.9421
    13097    L   C   -81.4   157.0    0.0245   0.7013    0.2743     -81.0     162.7     24.9       0.4123       0.6321      -5.0000       5.0000       0.9830       0.2030
    13098    S   C   -75.5   158.8    0.0242   0.8664    0.1094     -72.9     152.5     20.5       0.2204       0.4153      -5.0000       5.0000       0.9963       0.0610
    13099    D   H   -59.0   -38.8    0.0218   0.1158    0.8624     -59.6     -37.2     70.4       0.1865       0.4195      -5.0000      -5.0000       0.9964       0.9816
    13100    A   H   -66.8   -29.6    0.0230   0.0923    0.8848     -65.7     -29.4     34.9       0.1588       0.3777      -5.0000      -5.0000       0.9864       0.9837
    13101    A   H   -74.2   -30.3    0.0345   0.1692    0.7963     -74.7     -25.8      6.6       0.2518       0.5445      -5.0000      -5.0000       0.9922       0.9707
    13102    R   H   -68.5   -34.9    0.0480   0.2019    0.7502     -73.2     -31.4     28.6       0.4669       0.6229      -5.0000      -5.0000       0.9869       0.9255
    13103    L   H   -74.2   -30.0    0.0661   0.1303    0.8037     -73.0     -31.5     73.6       0.7744       0.5650      -5.0000      -5.0000       0.9954       0.8211
    13104    Q   H   -87.1   -30.0    0.0733   0.3185    0.6082     -90.7     -31.6     32.6       0.7572       0.7813      -5.0000      -5.0000       0.9967       0.7473
    13105    F   C   -95.3   -19.2    0.1120   0.4570    0.4310    -101.4     -17.0     16.6       0.8908       0.8791      -5.0000      -5.0000       0.9768       0.7120
    13106    G   C   -73.0    -7.4    0.0889   0.6658    0.2453     -79.4      -6.9     23.1       0.7529       0.7561      -5.0000      -5.0000       0.7762       0.7094
    13107    W   C  -110.8   141.5    0.0621   0.8653    0.0726    -114.1     145.2     56.1       0.3733       0.4443      -5.0000       5.0000       0.9764       0.0667
    13108    P   C   -67.1   159.9    0.0510   0.8982    0.0507     -65.8     157.3     55.5       0.5679       0.3636      -5.0000       5.0000       0.9917       0.2231
    13109    Y   C   -99.9   125.3    0.0382   0.9057    0.0561    -105.0     119.8    114.2       0.1375       0.3422      -5.0000       5.0000       0.9948       0.0247
    13110    P   C   -63.5   151.0    0.0374   0.9041    0.0585     -65.2     147.4     29.9       0.6892       0.3461      -5.0000       3.0000       0.9945       0.3119
    13111    G   C    76.5     0.7    0.0397   0.9023    0.0580      78.0      -0.6     25.1       0.9031       0.3513       5.0000      -5.0000       0.1510       0.6968
    13112    K   C  -104.8   134.4    0.0693   0.8738    0.0569     -97.5     132.8    101.8       0.1844       0.4241      -5.0000       5.0000       0.9932       0.0364
    13113    P   C   -67.5   146.9    0.1920   0.7474    0.0607     -66.0     149.3     50.2       0.6000       0.6412      -5.0000       5.0000       0.9969       0.1721
    13114    R   C   -95.9   132.7    0.1167   0.8170    0.0662     -91.8     139.7     88.9       0.8509       0.5421      -5.0000       5.0000       0.9872       0.2776
    13115    I   C   -92.9   141.7    0.0959   0.8237    0.0804     -89.9     144.7     56.4       0.8266       0.5346      -5.0000       5.0000       0.9960       0.2862
    13116    K   C   -89.8   148.3    0.0574   0.8340    0.1086     -84.0     145.0    123.0       0.8215       0.5065      -5.0000       5.0000       0.9821       0.2554
    13117    E   C   -73.4   -31.0    0.0404   0.7249    0.2347     -74.7     -32.7    122.8       0.9978       0.6400      -5.0000      -1.0000       0.9899       0.5282
    13118    S   C   -77.1   -16.0    0.0288   0.5855    0.3858     -77.8     -19.7     78.5       0.7447       0.7127      -5.0000      -5.0000       0.9684       0.7968
    13119    G   C   -69.8    -2.7    0.0375   0.6482    0.3143     -66.8      -8.1     35.8       0.8810       0.6990      -5.0000      -5.0000       0.7543       0.7694
    13120    A   C   -78.2   -19.4    0.0510   0.7315    0.2175     -80.8     -18.6     54.5       0.8469       0.6483      -5.0000      -5.0000       0.9828       0.6813
    13121    F   C   -93.3   149.1    0.0543   0.8146    0.1311     -94.3     151.1     41.3       0.7807       0.5386      -5.0000       5.0000       0.9863       0.2844
    13122    E   C   -93.0   132.7    0.0450   0.8885    0.0665     -96.1     129.0    112.0       0.2363       0.3866      -5.0000       5.0000       0.9840       0.0413
    13123    P   C   -65.0   156.6    0.0451   0.8943    0.0606     -69.4     154.7     77.2       0.5493       0.3729      -5.0000       5.0000       0.9961       0.1456
    13124    S   C   -88.8   145.6    0.0442   0.8954    0.0604     -88.7     145.7     72.6       0.1649       0.3697      -5.0000       5.0000       0.9885       0.0223
    13125    P   C   -72.2   141.0    0.0430   0.8962    0.0609     -75.7     144.2     67.7       0.0987       0.3675      -5.0000       5.0000       0.9938       0.0127
    13126    P   C   -62.4   156.4    0.0434   0.8965    0.0601     -65.8     155.3     82.6       0.6459       0.3670      -5.0000       5.0000       0.9921       0.1680
    13127    D   C   -92.1   113.4    0.0428   0.8974    0.0598     -96.1     117.2     89.1       0.2753       0.3644      -5.0000       5.0000       0.9715       0.0317
    13128    P   C   -69.9   145.2    0.0459   0.8952    0.0589     -71.2     150.4     67.1       0.8493       0.3709      -5.0000       5.0000       0.9935       0.3006
    13129    I   C   -90.1   143.5    0.0532   0.8882    0.0586     -90.0     143.8     90.1       0.9621       0.3892      -5.0000       5.0000       0.9946       0.3491
    13130    E   C   -92.8   135.1    0.0548   0.8873    0.0580     -92.0     136.3    115.5       0.3141       0.3917      -5.0000       5.0000       0.9817       0.0435
    13131    P   C   -66.2   166.8    0.0511   0.8934    0.0556     -67.7     163.1     51.2       0.8379       0.3762      -5.0000       5.0000       0.9910       0.1186
    13132    V   C   -88.8   129.1    0.0539   0.8952    0.0509     -91.8     130.4     15.9       0.1013       0.3716      -5.0000       5.0000       0.9983       0.0088
    13133    P   C   -61.2   150.9    0.0578   0.9010    0.0412     -57.6     146.5     64.8       0.8534       0.3551      -5.0000       1.0000       0.9915       0.4485
    13134    N   C  -118.6   167.1    0.1687   0.8013    0.0300    -117.2     170.7      7.4       0.8378       0.5306      -5.0000       1.0000       0.9406       0.4335
    13135    F   E  -118.8   149.0    0.8005   0.1758    0.0236    -116.7     153.0      2.5       0.3100       0.5208      -5.0000       5.0000       0.9592       0.0846
    13136    C   E  -131.1   148.1    0.8916   0.0860    0.0224    -128.9     152.1      1.1       0.4132       0.3626      -5.0000       5.0000       0.9946       0.0633
    13137    L   E   -97.1   137.3    0.9077   0.0713    0.0210     -98.1     137.6      3.2       0.3603       0.3254      -5.0000       5.0000       0.9947       0.0720
    13138    L   E  -114.4   124.0    0.9150   0.0670    0.0180    -114.7     124.8      2.0       0.1301       0.3046      -5.0000       5.0000       0.9952       0.0164
    13139    L   E   -94.0   111.8    0.9186   0.0585    0.0229     -97.7     114.1     17.4       0.0986       0.3008      -5.0000       5.0000       0.9925       0.0100
    13140    L   E  -108.9   119.2    0.7520   0.2327    0.0152    -111.9     121.6      2.4       0.0828       0.5619      -5.0000       5.0000       0.9963       0.0106
    13141    D   E  -107.4    95.7    0.4936   0.4871    0.0192    -110.5      93.7     43.9       0.1001       0.7053      -5.0000       5.0000       0.9945       0.0073
    13142    P   C   -60.6   140.8    0.2873   0.6921    0.0206     -59.8     143.8      5.2       0.2791       0.6309      -5.0000       5.0000       0.9977       0.0633
    13143    V   C  -101.0   -25.0    0.0651   0.9123    0.0226     -93.9     -17.0     47.6       0.0397       0.3160      -5.0000      -5.0000       0.9937       0.9946
    13144    Q   E  -155.1   144.8    0.8801   0.0913    0.0285    -161.6     142.7     52.0       0.0902       0.3936      -5.0000       5.0000       0.9920       0.0188
    13145    V   E  -128.1   122.9    0.9192   0.0524    0.0284    -124.3     122.2      3.1       0.1201       0.3031      -5.0000       5.0000       0.9988       0.0110
    13146    D   E  -110.6   137.4    0.7839   0.2010    0.0152    -101.5     137.6     12.1       0.4196       0.5250      -5.0000       5.0000       0.9922       0.0797
    13147    H   E  -123.7   148.5    0.8050   0.1794    0.0157    -125.2     149.9     13.0       0.6499       0.4987      -5.0000       5.0000       0.9799       0.1434
    13148    L   E  -119.0   137.1    0.8083   0.1715    0.0202    -114.5     138.0      6.0       0.4453       0.5036      -5.0000       5.0000       0.9915       0.1430
    13149    E   E  -113.6   114.4    0.6604   0.3177    0.0220    -113.9     128.0     42.9       0.2774       0.6574      -5.0000       5.0000       0.9429       0.0861
    13150    L   E  -103.6   153.1    0.5231   0.4540    0.0229    -106.3     161.8     11.3       0.3932       0.7137      -5.0000       5.0000       0.9011       0.0996
    13151    R   C   -95.2   155.5    0.1567   0.8088    0.0345     -96.5     158.0    118.3       0.9247       0.5263      -5.0000       5.0000       0.9666       0.3178
    13152    G   C   -58.1    -5.8    0.0477   0.9076    0.0448     -55.7      -9.1     40.3       0.9915       0.3387      -1.0000      -5.0000       0.6135       0.5912
    13153    E   C   -92.1   126.2    0.0385   0.9114    0.0501     -90.9     127.7    105.0       0.1778       0.3275      -5.0000       5.0000       0.9871       0.0224
    13154    P   C   -57.0   -23.8    0.0370   0.8435    0.1195     -59.1     -26.6     71.2       0.4730       0.4729      -5.0000      -5.0000       0.9520       0.8214
    13155    Q   C   -80.6    -9.6    0.0803   0.8804    0.0394     -86.2      -8.4     20.3       0.7074       0.4023      -5.0000      -5.0000       0.8083       0.7653
    13156    N   E  -102.3   130.9    0.7937   0.1784    0.0278     -97.6     128.8     28.7       0.2315       0.5376      -5.0000       5.0000       0.9861       0.0573
    13157    R   E  -122.9   141.0    0.8904   0.0882    0.0214    -121.6     142.9     24.7       0.2981       0.3638      -5.0000       5.0000       0.9964       0.0429
    13158    W   E  -126.1   141.8    0.9211   0.0559    0.0230    -123.7     140.0     42.5       0.2862       0.2946      -5.0000       5.0000       0.9966       0.0433
    13159    L   E  -118.1   132.0    0.9152   0.0672    0.0176    -114.7     132.4     17.1       0.5660       0.3038      -5.0000       5.0000       0.9978       0.0846
    13160    Y   E  -121.3   143.3    0.9118   0.0688    0.0194    -122.4     150.1     15.1       0.2121       0.3137      -5.0000       5.0000       0.9945       0.0445
    13161    H   E  -124.6   146.4    0.9147   0.0639    0.0214    -124.2     147.4     47.7       0.2358       0.3091      -5.0000       5.0000       0.9972       0.0291
    13162    R   E  -116.1   135.0    0.8758   0.1017    0.0225    -104.7     134.5     52.6       0.3137       0.3951      -5.0000       5.0000       0.9985       0.0547
    13163    N   E   -96.4   145.9    0.5381   0.4422    0.0197     -94.3     153.4     75.3       0.3707       0.7023      -5.0000       5.0000       0.9787       0.1046
    13164    D   C   -91.9   -15.6    0.0616   0.9061    0.0323     -90.8     -16.7    103.3       0.5583       0.3386      -5.0000      -5.0000       0.9195       0.8556
    13165    Q   C   -86.0    -2.2    0.0338   0.9308    0.0355     -81.0       3.6    136.7       0.3207       0.2727      -5.0000      -5.0000       0.9051       0.9495
    13166    Q   C    42.9    -6.4    0.0397   0.9257    0.0345      40.4      -5.8    110.0       0.4612       0.2874       5.0000      -5.0000       0.3061       0.9059
    13167    E   C  -108.3   148.1    0.4449   0.5315    0.0236    -106.4     149.8     89.2       0.3752       0.7144      -5.0000       5.0000       0.9739       0.1051
    13168    W   E   -94.7   140.8    0.8089   0.1705    0.0206     -95.1     139.9     18.8       0.1363       0.5034      -5.0000       5.0000       0.9911       0.0294
    13169    S   E  -126.3   148.2    0.9144   0.0592    0.0263    -125.1     152.9     39.4       0.2029       0.3140      -5.0000       5.0000       0.9956       0.0414
    13170    S   E  -124.0   153.2    0.9322   0.0430    0.0248    -134.4     154.5     29.5       0.3966       0.2663      -5.0000       5.0000       0.9889       0.0587
    13171    E   E  -143.5   146.5    0.9289   0.0486    0.0225    -144.0     149.9     56.9       0.4685       0.2738      -5.0000       5.0000       0.9972       0.0667
    13172    A   E  -100.2   133.5    0.9202   0.0528    0.0270    -103.5     135.5     23.0       0.0606       0.2997      -5.0000       5.0000       0.9965       0.0367
    13173    I   E  -114.7   131.8    0.7165   0.2575    0.0260    -114.4     129.9     10.6       0.4600       0.6218      -5.0000       5.0000       0.9991       0.0964
    13174    N   C   -97.4    79.8    0.2241   0.7470    0.0289    -102.1      84.6     27.6       0.0780       0.5967      -5.0000       5.0000       0.9879       0.0161
    13175    P   C   -65.1   158.6    0.0676   0.8894    0.0430     -62.7     159.3     13.2       0.7806       0.3838      -5.0000       5.0000       0.9959       0.1698
```
