## Supplementary material for "A multi-task deep-learning system for predicting membrane associations and secondary structures of proteins": Code and Raw Data: 2j8cM.spXout

```
#     index  AA  SS   phi1    psi1     P_E       P_C       P_H     phi0      psi0       ASA        S_pk         S_SS      pk_phi       pk_psi     pkc_phi       pkc_ps
     1303    A   C   -80.1   146.7    0.1082   0.8479    0.0439     -75.5     149.6     52.7       0.5601       0.4713      -5.0000       5.0000       0.9921       0.1264
     1304    E   C  -100.2   147.3    0.2576   0.6907    0.0517     -94.4     149.5     99.3       0.7557       0.6900      -5.0000       5.0000       0.9917       0.3113
     1305    Y   E  -105.0   146.4    0.4838   0.4658    0.0503    -103.5     144.4     36.1       0.5450       0.7806      -5.0000       5.0000       0.9820       0.1749
     1306    Q   E  -117.0   148.1    0.6439   0.3128    0.0433    -110.2     149.8     47.9       0.6803       0.7127      -5.0000       5.0000       0.9929       0.2065
     1307    N   E   -82.7   145.6    0.4979   0.4649    0.0372     -86.0     149.5     25.0       0.6653       0.7517      -5.0000       5.0000       0.9375       0.2038
     1308    I   C   -98.5   -43.0    0.1769   0.7911    0.0320    -101.3     -46.7     21.0       0.6574       0.5479      -5.0000      -5.0000       0.9971       0.7641
     1309    F   E  -118.4   143.7    0.6482   0.3214    0.0305    -116.7     146.8     22.7       0.3841       0.6847      -5.0000       5.0000       0.9848       0.0897
     1310    S   E  -115.8   156.3    0.6789   0.2982    0.0229    -111.1     165.7     17.1       0.6318       0.6465      -5.0000       5.0000       0.9925       0.1924
     1311    Q   E  -107.3   140.6    0.7643   0.2067    0.0290    -107.6     143.3     43.6       0.3812       0.5771      -5.0000       5.0000       0.9867       0.1014
     1312    V   E  -120.1   138.2    0.8250   0.1519    0.0231    -115.8     137.3     12.6       0.1908       0.4842      -5.0000       5.0000       0.9992       0.0388
     1313    Q   E  -103.4   127.2    0.8265   0.1498    0.0237    -105.7     125.5     25.1       0.2504       0.4828      -5.0000       5.0000       0.9868       0.0285
     1314    V   E   -99.6   129.7    0.6465   0.3323    0.0212    -101.8     127.5     11.5       0.2087       0.6644      -5.0000       5.0000       0.9990       0.0474
     1315    R   C  -110.1   152.2    0.2628   0.7059    0.0313    -109.2     152.3     74.3       0.8813       0.6422      -5.0000       5.0000       0.9368       0.3299
     1316    G   C   -63.8  -174.4    0.0785   0.8785    0.0430     -64.5    -176.9     15.3       0.1497       0.4087      -5.0000       5.0000       0.6849       0.0159
     1317    P   C   -64.9   159.6    0.0420   0.8990    0.0590     -65.9     158.8     43.1       0.4173       0.3603      -5.0000       5.0000       0.9958       0.0874
     1318    A   C   -70.3   -32.9    0.0397   0.8938    0.0665     -70.5     -33.8     39.7       0.9992       0.3722      -5.0000      -1.0000       0.9910       0.5714
     1319    D   C   -96.5   149.6    0.0575   0.8682    0.0743     -93.9     147.5     39.3       0.8055       0.4371      -5.0000       5.0000       0.9445       0.3155
     1320    L   C   -75.9   -18.3    0.0470   0.8852    0.0678     -77.7     159.2     58.6       0.9999       0.3952      -5.0000      -3.0000       0.9500       0.5828
     1321    G   C    90.9    18.7    0.0463   0.8925    0.0612      97.4      19.2     20.3       0.9929       0.3774       5.0000      -3.0000       0.1657       0.6845
     1322    M   C   -88.4   146.9    0.0908   0.8492    0.0600     -89.4     147.0     21.7       0.4280       0.4783      -5.0000       5.0000       0.9944       0.0788
     1323    T   C   -79.1   142.3    0.0661   0.8740    0.0599     -78.4     140.4     73.1       0.7846       0.4241      -5.0000       5.0000       0.9942       0.1747
     1324    E   C   -79.1   148.0    0.0543   0.8805    0.0652     -76.5     149.6     96.4       0.8810       0.4080      -5.0000       5.0000       0.9886       0.3376
     1325    D   C   -80.7   154.4    0.0437   0.8835    0.0728     -77.4     152.1     99.9       0.9470       0.3978      -5.0000       1.0000       0.8978       0.4756
     1326    V   C   -81.0   -37.3    0.0350   0.8377    0.1273     -78.7     -34.1     58.4       0.9874       0.4808      -5.0000      -1.0000       0.9941       0.5177
     1327    N   C   -80.8   -14.7    0.0306   0.8137    0.1557     -77.0     -17.8     87.9       0.9543       0.5134      -5.0000      -5.0000       0.7493       0.6691
     1328    L   C   -80.1   -24.4    0.0309   0.6437    0.3255     -82.1     -18.8     53.6       0.8074       0.6884      -5.0000      -5.0000       0.9862       0.7531
     1329    A   C   -67.9   -29.1    0.0349   0.5426    0.4225     -72.7     -30.0     42.2       0.6426       0.7399      -5.0000      -5.0000       0.9900       0.7574
     1330    N   C   -76.9   -13.6    0.0487   0.5466    0.4046     -78.9     -12.6     77.7       0.8467       0.7677      -5.0000      -5.0000       0.9025       0.6559
     1331    R   C   -91.1   -20.9    0.0679   0.6976    0.2345     -95.1     -25.5     28.5       0.9829       0.7045      -5.0000      -5.0000       0.9726       0.6026
     1332    S   C   -94.3   -20.2    0.0926   0.7914    0.1160     -93.4     160.7     42.2       0.9973       0.5966      -5.0000      -5.0000       0.9813       0.5605
     1333    G   C    57.3  -166.4    0.0578   0.8813    0.0609      54.2    -164.9     22.3       0.9951       0.4064       5.0000       3.0000       0.3079       0.4679
     1334    V   C  -107.7   149.7    0.0741   0.8615    0.0644    -104.7     147.7     43.1       0.8170       0.4532      -5.0000       5.0000       0.9947       0.2998
     1335    G   C   -66.9   157.1    0.0658   0.7999    0.1344     -66.3     157.0      8.8       0.4769       0.5710      -5.0000       5.0000       0.8280       0.0677
     1336    P   C   -66.2   -27.7    0.0554   0.4824    0.4622     -65.4     -24.2     29.6       0.9551       0.7907      -5.0000      -5.0000       0.9962       0.6556
     1337    F   H   -75.1   -29.1    0.0393   0.1704    0.7903     -73.6     -32.4     13.7       0.4899       0.5595      -5.0000      -5.0000       0.9859       0.8724
     1338    S   H   -65.6   -37.2    0.0272   0.1106    0.8622     -66.5     -37.8     13.3       0.7495       0.4273      -5.0000      -5.0000       0.9962       0.8091
     1339    T   H   -66.4   -42.5    0.0218   0.0563    0.9219     -67.4     -42.2     22.4       0.2855       0.2915      -5.0000      -5.0000       0.9987       0.9489
     1340    L   H   -66.1   -42.3    0.0210   0.0528    0.9262     -65.6     -39.6     20.4       0.1365       0.2798      -5.0000      -5.0000       0.9958       0.9883
     1341    L   H   -66.7   -24.4    0.0224   0.0573    0.9203     -70.2     -21.6     20.2       0.1396       0.2963      -5.0000      -5.0000       0.9957       0.9896
     1342    G   H   -63.6   -17.0    0.0242   0.1068    0.8690     -61.2     -14.9     13.2       0.1508       0.4104      -5.0000      -5.0000       0.8007       0.9806
     1343    W   H   -85.2   -29.8    0.0263   0.1720    0.8017     -79.6     -29.9     71.6       0.5357       0.5240      -5.0000      -5.0000       0.9906       0.9348
     1344    F   C   -94.2    -6.1    0.0280   0.5115    0.4605     -94.4      -4.8     30.8       0.8095       0.7284      -5.0000      -3.0000       0.9845       0.6479
     1345    G   C    71.1    15.0    0.0289   0.8912    0.0799      70.0      17.8     16.9       0.9982       0.3704       3.0000      -5.0000       0.3471       0.6386
     1346    N   C   -91.8   -42.0    0.0497   0.8722    0.0782     -95.4     137.4     37.0       0.9837       0.4257      -5.0000      -1.0000       0.9029       0.5119
     1347    A   C   -75.5   -18.7    0.0529   0.8133    0.1338     -79.6     -17.7      9.9       0.9762       0.5395      -5.0000      -5.0000       0.9660       0.6268
     1348    Q   C   -88.0   -32.9    0.0797   0.7893    0.1310     -92.4     -32.9     32.8       0.9911       0.5959      -5.0000      -5.0000       0.9822       0.6612
     1349    L   C  -100.3   -31.0    0.0675   0.7443    0.1882    -107.3     144.2     25.5       0.9664       0.6519      -5.0000      -3.0000       0.9890       0.5999
     1350    G   C   -48.2   179.8    0.0418   0.8628    0.0953     -60.5     179.6      4.9       0.3612       0.4407      -3.0000       5.0000       0.5707       0.0359
     1351    P   C   -63.8   -29.1    0.0292   0.6872    0.2836     -64.6     -25.3     32.6       0.8827       0.6539      -5.0000      -5.0000       0.9980       0.7688
     1352    I   H   -73.3   -38.4    0.0352   0.3540    0.6109     -77.9     -37.8     19.2       0.4563       0.7158      -5.0000      -5.0000       0.9988       0.8476
     1353    Y   H   -72.1   -39.4    0.0298   0.3128    0.6575     -77.9     -33.3     35.4       0.4988       0.6771      -5.0000      -5.0000       0.9760       0.9251
     1354    L   H   -73.7   -30.3    0.0238   0.1361    0.8401     -78.6     -34.5     22.5       0.4447       0.4612      -5.0000      -5.0000       0.9951       0.9528
     1355    G   H   -63.4   -28.1    0.0206   0.1195    0.8599     -64.5     -16.0      5.3       0.5627       0.4221      -5.0000      -5.0000       0.8729       0.9136
     1356    S   H   -62.8   -39.3    0.0183   0.0480    0.9337     -63.7     -37.0     37.0       0.1194       0.2576      -5.0000      -5.0000       0.9953       0.9880
     1357    L   H   -66.1   -30.6    0.0181   0.0475    0.9344     -64.5     -30.7     57.7       0.0747       0.2557      -5.0000      -5.0000       0.9963       0.9946
     1358    G   H   -61.4   -28.8    0.0171   0.0535    0.9294     -60.5     -32.8      8.1       0.0716       0.2680      -5.0000      -5.0000       0.8525       0.9889
     1359    V   H   -63.8   -43.3    0.0185   0.0304    0.9511     -62.8     -43.8     34.4       0.0683       0.2073      -5.0000      -5.0000       0.9992       0.9918
     1360    L   H   -62.1   -35.6    0.0188   0.0297    0.9516     -63.0     -37.2     39.5       0.0749       0.2060      -5.0000      -5.0000       0.9978       0.9913
     1361    S   H   -63.4   -38.7    0.0182   0.0307    0.9511     -62.7     -42.3      9.8       0.2330       0.2070      -5.0000      -5.0000       0.9965       0.9739
     1362    L   H   -63.2   -43.8    0.0180   0.0295    0.9526     -64.2     -44.4     48.6       0.0488       0.2023      -5.0000      -5.0000       0.9977       0.9926
     1363    F   H   -64.2   -41.0    0.0181   0.0289    0.9530     -64.8     -42.5     73.2       0.0397       0.2011      -5.0000      -5.0000       0.9950       0.9955
     1364    S   H   -70.7   -34.8    0.0177   0.0301    0.9522     -68.7     -35.6     14.2       0.0442       0.2035      -5.0000      -5.0000       0.9957       0.9927
     1365    G   H   -62.9   -37.6    0.0173   0.0327    0.9500     -58.8     -40.5     10.1       0.1065       0.2100      -5.0000      -5.0000       0.9462       0.9810
     1366    L   H   -62.8   -39.4    0.0176   0.0296    0.9528     -63.2     -42.7     58.1       0.0710       0.2015      -5.0000      -5.0000       0.9968       0.9934
     1367    M   H   -61.9   -38.8    0.0175   0.0304    0.9521     -61.0     -38.4     44.5       0.0474       0.2035      -5.0000      -5.0000       0.9982       0.9946
     1368    W   H   -62.8   -40.0    0.0173   0.0322    0.9506     -60.1     -41.5     48.5       0.0353       0.2083      -5.0000      -5.0000       0.9817       0.9952
     1369    F   H   -63.7   -37.9    0.0183   0.0284    0.9533     -60.4     -40.1     45.9       0.0416       0.2004      -5.0000      -5.0000       0.9980       0.9927
     1370    F   H   -66.5   -42.4    0.0190   0.0282    0.9528     -66.2     -40.5     46.8       0.0610       0.2022      -5.0000      -5.0000       0.9764       0.9902
     1371    T   H   -68.5   -46.4    0.0198   0.0273    0.9529     -66.6     -46.8     12.8       0.1494       0.2019      -5.0000      -5.0000       0.9989       0.9849
     1372    I   H   -67.1   -44.0    0.0193   0.0294    0.9512     -65.4     -46.3     15.9       0.1439       0.2072      -5.0000      -5.0000       0.9987       0.9828
     1373    G   H   -59.8   -38.9    0.0186   0.0310    0.9504     -57.6     -38.2      4.1       0.1196       0.2096      -5.0000      -5.0000       0.9296       0.9871
     1374    I   H   -66.9   -38.7    0.0174   0.0336    0.9490     -63.4     -40.2     19.9       0.2867       0.2130      -5.0000      -5.0000       0.9990       0.9555
     1375    W   H   -68.6   -35.9    0.0171   0.0376    0.9453     -64.5     -35.2     48.0       0.0528       0.2241      -5.0000      -5.0000       0.9565       0.9854
     1376    F   H   -65.0   -34.1    0.0177   0.0375    0.9448     -64.1     -33.4     28.4       0.2191       0.2260      -5.0000      -5.0000       0.9957       0.9818
     1377    W   H   -70.0   -31.3    0.0200   0.0406    0.9395     -69.3     -28.6     28.0       0.1866       0.2428      -5.0000      -5.0000       0.9938       0.9764
     1378    Y   H   -76.7   -19.1    0.0216   0.0767    0.9017     -76.7     -15.7     53.2       0.4553       0.3395      -5.0000      -5.0000       0.9952       0.9360
     1379    Q   H   -84.0   -20.0    0.0189   0.3255    0.6555     -84.9     -18.6     52.6       0.7199       0.6529      -5.0000      -5.0000       0.9754       0.7934
     1380    A   C   -74.3   152.9    0.0197   0.6651    0.3152     -74.2     -27.3     31.3       0.9994       0.6484      -5.0000       1.0000       0.9843       0.4965
     1381    G   C    73.5    12.0    0.0271   0.9089    0.0640      69.6       8.7     29.9       0.9377       0.3283       5.0000      -5.0000       0.3257       0.7072
     1382    W   C   -85.4   153.3    0.0353   0.9029    0.0618     -84.3     152.5     31.5       0.8185       0.3480      -5.0000       5.0000       0.9336       0.2670
     1383    N   C   -94.8    83.9    0.0297   0.8792    0.0911     -90.9      85.9     47.2       0.0822       0.3967      -5.0000       5.0000       0.9707       0.0253
     1384    P   H   -58.2   -35.0    0.0286   0.0719    0.8995     -55.2     -35.7     11.8       0.1586       0.3515      -5.0000      -5.0000       0.9989       0.9736
     1385    A   H   -65.1   -36.7    0.0261   0.0563    0.9176     -63.5     -38.9     21.9       0.1847       0.3058      -5.0000      -5.0000       0.9947       0.9648
     1386    V   H   -68.3   -40.8    0.0251   0.0411    0.9337     -67.1     -42.6     32.1       0.3438       0.2619      -5.0000      -5.0000       0.9990       0.9661
     1387    F   H   -66.7   -42.0    0.0225   0.0402    0.9373     -65.2     -42.9      7.5       0.2233       0.2507      -5.0000      -5.0000       0.9910       0.9518
     1388    L   H   -68.8   -35.7    0.0215   0.0520    0.9265     -68.1     -33.7     17.0       0.1737       0.2795      -5.0000      -5.0000       0.9942       0.9560
     1389    R   H   -71.2   -32.3    0.0234   0.0955    0.8811     -69.3     -31.9     73.7       0.1695       0.3858      -5.0000      -5.0000       0.9829       0.9657
     1390    D   H   -85.4   -24.5    0.0306   0.1548    0.8147     -86.4     -16.9     44.5       0.4919       0.5118      -5.0000      -5.0000       0.9877       0.9263
     1391    L   H   -80.5   -33.6    0.0455   0.3706    0.5839     -79.6     -31.4     12.8       0.5933       0.7487      -5.0000      -5.0000       0.9841       0.8367
     1392    F   C   -83.2   -27.9    0.0966   0.5173    0.3860     -87.1     -28.5     11.5       0.7475       0.8503      -5.0000      -5.0000       0.9555       0.7036
     1393    F   C   -99.7   -32.6    0.2960   0.4150    0.2891     -95.0     -32.0     14.0       0.9557       0.9868      -5.0000      -5.0000       0.9725       0.6349
     1394    F   E  -100.9   151.6    0.4791   0.2996    0.2214    -104.3     144.8     14.0       0.9032       0.9534      -5.0000       5.0000       0.9924       0.4095
     1395    S   C  -105.9   144.1    0.3946   0.5446    0.0608    -109.0     144.3      8.2       0.6438       0.7902      -5.0000       5.0000       0.9834       0.2087
     1396    L   C  -100.6   145.5    0.2452   0.7094    0.0454     -95.2     147.5     10.5       0.6154       0.6633      -5.0000       5.0000       0.9939       0.2639
     1397    E   C  -101.8   130.9    0.0942   0.8636    0.0422     -95.4     121.9     64.1       0.1453       0.4394      -5.0000       5.0000       0.9881       0.0232
     1398    P   C   -67.4   148.6    0.0504   0.9001    0.0495     -67.1     149.7     13.9       0.2427       0.3587      -5.0000       5.0000       0.9964       0.0151
     1399    P   C   -65.3   157.9    0.0430   0.8997    0.0573     -67.4     155.3     13.2       0.3519       0.3588      -5.0000       5.0000       0.9972       0.0519
     1400    A   C   -72.1   139.0    0.0371   0.8926    0.0703     -66.2     138.4     38.4       0.1438       0.3734      -5.0000       5.0000       0.9694       0.0172
     1401    P   C   -61.8   -25.6    0.0299   0.7753    0.1948     -61.4     -27.6     54.5       0.7025       0.5652      -5.0000      -5.0000       0.9971       0.8393
     1402    E   C   -74.3   -24.6    0.0282   0.6549    0.3169     -76.4     -24.1    112.9       0.7938       0.6753      -5.0000      -5.0000       0.9835       0.7838
     1403    Y   C   -97.3     6.2    0.0316   0.6674    0.3010     -97.1       9.2     48.5       0.7297       0.6739      -5.0000      -5.0000       0.9547       0.8022
     1404    G   C    74.3     2.0    0.0352   0.8914    0.0734      83.6       0.7     12.1       0.9140       0.3750       5.0000      -5.0000       0.2439       0.7604
     1405    L   C   -89.9   -23.7    0.0939   0.8484    0.0577     -89.9     156.5     22.5       0.9992       0.4790      -5.0000      -1.0000       0.9768       0.4890
     1406    S   C  -102.7   166.6    0.1548   0.7871    0.0581     -97.7     168.5     37.0       0.9999       0.5850      -5.0000       3.0000       0.9416       0.4197
     1407    F   C   -94.9   151.8    0.0771   0.8436    0.0794     -97.4     -24.1     45.3       0.9861       0.4935      -5.0000       3.0000       0.9840       0.4513
     1408    A   C   -78.9   144.8    0.0603   0.8707    0.0690     -73.3     143.9     23.6       0.9046       0.4318      -5.0000       5.0000       0.9814       0.3479
     1409    A   C   -97.6   132.0    0.0557   0.8687    0.0756     -97.8     134.3     34.0       0.1336       0.4354      -5.0000       5.0000       0.9863       0.0275
     1410    P   C   -65.7   147.6    0.0566   0.8616    0.0818     -62.8     151.1     16.5       0.7672       0.4512      -5.0000       5.0000       0.9971       0.2215
     1411    L   C   -70.6   -27.5    0.0385   0.7569    0.2047     -68.9     -27.1     22.0       0.8834       0.6016      -5.0000      -5.0000       0.9790       0.8271
     1412    K   C   -75.8   -22.6    0.0295   0.7860    0.1845     -77.0     -26.2    117.4       0.4323       0.5508      -5.0000      -5.0000       0.9248       0.9183
     1413    E   C   -90.7   -21.7    0.0297   0.7221    0.2482     -92.1     -19.0     50.3       0.8713       0.6240      -5.0000      -5.0000       0.9470       0.7251
     1414    G   C    69.7    -6.6    0.0291   0.8592    0.1117      71.0      -6.0      7.9       0.9924       0.4353       5.0000      -3.0000       0.2431       0.5832
     1415    G   H   -61.4   -20.9    0.0345   0.4310    0.5344     -59.6     -18.6      6.0       0.9370       0.7408      -5.0000      -5.0000       0.8218       0.7604
     1416    L   H   -63.4   -36.9    0.0252   0.0549    0.9199     -64.1     -38.5     15.2       0.1230       0.2995      -5.0000      -5.0000       0.9962       0.9865
     1417    W   H   -65.2   -35.4    0.0216   0.0379    0.9405     -66.4     -36.4     31.6       0.0674       0.2407      -5.0000      -5.0000       0.9729       0.9922
     1418    L   H   -65.4   -41.5    0.0209   0.0322    0.9470     -63.2     -42.4     33.7       0.1441       0.2211      -5.0000      -5.0000       0.9951       0.9892
     1419    I   H   -64.4   -45.4    0.0192   0.0306    0.9503     -62.7     -46.0     31.7       0.1326       0.2102      -5.0000      -5.0000       0.9984       0.9833
     1420    A   H   -61.9   -40.3    0.0184   0.0287    0.9529     -60.7     -42.2      4.4       0.2702       0.2014      -5.0000      -5.0000       0.9968       0.9695
     1421    S   H   -66.4   -37.1    0.0175   0.0321    0.9504     -66.2     -37.7     10.5       0.2166       0.2091      -5.0000      -5.0000       0.9954       0.9642
     1422    F   H   -63.0   -39.8    0.0178   0.0302    0.9519     -64.0     -42.2     39.2       0.0501       0.2043      -5.0000      -5.0000       0.9940       0.9935
     1423    F   H   -64.6   -37.6    0.0181   0.0286    0.9533     -61.7     -37.3     39.1       0.0514       0.2002      -5.0000      -5.0000       0.9930       0.9927
     1424    M   H   -66.6   -40.4    0.0186   0.0281    0.9533     -65.1     -41.2     29.4       0.0944       0.2005      -5.0000      -5.0000       0.9946       0.9811
     1425    F   H   -64.7   -40.1    0.0183   0.0281    0.9536     -64.9     -43.0     52.0       0.0906       0.1991      -5.0000      -5.0000       0.9978       0.9932
     1426    V   H   -67.3   -36.1    0.0179   0.0288    0.9534     -64.8     -35.9     26.5       0.1425       0.1998      -5.0000      -5.0000       0.9984       0.9871
     1427    A   H   -64.9   -41.7    0.0181   0.0291    0.9528     -64.1     -42.1      4.7       0.1415       0.2018      -5.0000      -5.0000       0.9971       0.9586
     1428    V   H   -64.2   -45.0    0.0187   0.0283    0.9530     -64.2     -47.3     10.9       0.0988       0.2013      -5.0000      -5.0000       0.9989       0.9814
     1429    W   H   -67.3   -36.0    0.0182   0.0282    0.9536     -65.0     -37.7     45.4       0.0826       0.1990      -5.0000      -5.0000       0.9899       0.9891
     1430    S   H   -64.7   -38.3    0.0180   0.0294    0.9526     -65.7     -39.1      4.5       0.3928       0.2024      -5.0000      -5.0000       0.9964       0.9567
     1431    W   H   -65.2   -45.4    0.0179   0.0276    0.9545     -64.3     -43.5     14.1       0.1230       0.1963      -5.0000      -5.0000       0.9923       0.9839
     1432    W   H   -62.4   -41.4    0.0181   0.0273    0.9547     -61.2     -41.3     34.5       0.0749       0.1957      -5.0000      -5.0000       0.9924       0.9868
     1433    G   H   -63.3   -40.4    0.0192   0.0274    0.9534     -62.3     -42.6      6.5       0.0559       0.2003      -5.0000      -5.0000       0.9688       0.9854
     1434    R   H   -66.1   -39.7    0.0195   0.0271    0.9534     -66.0     -39.4     36.6       0.2298       0.2002      -5.0000      -5.0000       0.9892       0.9658
     1435    T   H   -69.0   -44.5    0.0190   0.0271    0.9539     -67.9     -44.0      5.5       0.3813       0.1986      -5.0000      -5.0000       0.9993       0.9511
     1436    Y   H   -63.0   -47.5    0.0177   0.0291    0.9531     -64.1     -47.9     25.4       0.2994       0.2005      -5.0000      -5.0000       0.9966       0.9708
     1437    L   H   -63.2   -39.2    0.0170   0.0306    0.9524     -64.8     -39.6     48.3       0.0661       0.2026      -5.0000      -5.0000       0.9939       0.9805
     1438    R   H   -65.3   -39.8    0.0184   0.0302    0.9514     -65.6     -44.5     58.2       0.0866       0.2062      -5.0000      -5.0000       0.9906       0.9898
     1439    A   H   -63.3   -42.0    0.0196   0.0311    0.9493     -62.0     -42.2      2.7       0.2112       0.2134      -5.0000      -5.0000       0.9960       0.9709
     1440    Q   H   -63.9   -42.8    0.0179   0.0342    0.9479     -63.5     -40.9     81.6       0.0736       0.2170      -5.0000      -5.0000       0.9961       0.9897
     1441    A   H   -63.8   -30.5    0.0180   0.0362    0.9458     -63.1     -29.3     52.6       0.1029       0.2231      -5.0000      -5.0000       0.9911       0.9933
     1442    L   H   -89.4     4.2    0.0247   0.0747    0.9006     -87.1       5.8     32.6       0.0967       0.3455      -5.0000      -5.0000       0.9956       0.9855
     1443    G   C    85.2     1.9    0.0201   0.8774    0.1025      83.5       9.3     27.7       0.6158       0.3884       5.0000      -5.0000       0.0281       0.8583
     1444    M   C   -76.2   -23.5    0.0240   0.6205    0.3555     -82.0     -26.0     18.3       0.9849       0.6856      -5.0000      -3.0000       0.9958       0.6930
     1445    G   H   -58.0   -23.7    0.0246   0.2094    0.7660     -58.7     -12.8     12.3       0.7259       0.5668      -5.0000      -5.0000       0.8989       0.8000
     1446    K   H   -66.8   -32.7    0.0215   0.0472    0.9313     -67.8     -34.7     68.8       0.1671       0.2668      -5.0000      -5.0000       0.9971       0.9869
     1447    H   H   -71.5   -34.1    0.0204   0.0508    0.9288     -69.8     -34.1     24.4       0.1171       0.2723      -5.0000      -5.0000       0.9897       0.9781
     1448    T   H   -66.2   -42.1    0.0198   0.0316    0.9486     -66.0     -40.7      8.8       0.5473       0.2155      -5.0000      -5.0000       0.9989       0.9468
     1449    A   H   -60.2   -44.6    0.0187   0.0310    0.9502     -60.8     -42.0     10.3       0.1596       0.2102      -5.0000      -5.0000       0.9968       0.9794
     1450    W   H   -65.6   -34.8    0.0175   0.0339    0.9486     -67.6     -34.9     50.0       0.0378       0.2143      -5.0000      -5.0000       0.9860       0.9958
     1451    A   H   -63.5   -39.5    0.0168   0.0306    0.9527     -62.8     -40.3      6.8       0.0606       0.2014      -5.0000      -5.0000       0.9967       0.9947
     1452    F   H   -68.0   -40.1    0.0176   0.0287    0.9538     -67.9     -37.1     27.2       0.0532       0.1984      -5.0000      -5.0000       0.9929       0.9926
     1453    L   H   -59.8   -37.4    0.0188   0.0276    0.9537     -60.1     -37.1     36.5       0.0774       0.1992      -5.0000      -5.0000       0.9934       0.9914
     1454    S   H   -61.9   -39.4    0.0186   0.0279    0.9535     -61.7     -40.3     23.7       0.1224       0.1996      -5.0000      -5.0000       0.9962       0.9872
     1455    A   H   -63.7   -37.0    0.0181   0.0279    0.9540     -62.4     -38.8      6.6       0.1024       0.1977      -5.0000      -5.0000       0.9969       0.9926
     1456    I   H   -61.2   -44.7    0.0175   0.0287    0.9538     -61.5     -43.2     23.0       0.0798       0.1983      -5.0000      -5.0000       0.9989       0.9916
     1457    W   H   -63.3   -39.8    0.0176   0.0289    0.9535     -61.9     -39.7     60.6       0.0242       0.1993      -5.0000      -5.0000       0.9864       0.9966
     1458    L   H   -63.0   -39.6    0.0180   0.0279    0.9542     -63.2     -39.3     28.7       0.0617       0.1973      -5.0000      -5.0000       0.9978       0.9952
     1459    W   H   -63.4   -44.8    0.0179   0.0285    0.9536     -61.6     -46.4     36.6       0.0712       0.1992      -5.0000      -5.0000       0.9936       0.9890
     1460    M   H   -65.1   -43.8    0.0182   0.0278    0.9539     -65.0     -45.6     47.3       0.1498       0.1982      -5.0000      -5.0000       0.9900       0.9876
     1461    V   H   -70.9   -43.7    0.0189   0.0293    0.9518     -69.8     -44.5     26.3       0.1758       0.2052      -5.0000      -5.0000       0.9994       0.9800
     1462    L   H   -65.2   -34.2    0.0195   0.0308    0.9497     -65.4     -36.9     19.2       0.1248       0.2121      -5.0000      -5.0000       0.9951       0.9890
     1463    G   H   -63.2   -27.8    0.0185   0.0367    0.9448     -64.1     -29.0      6.3       0.1225       0.2265      -5.0000      -5.0000       0.9207       0.9852
     1464    F   H   -76.9   -41.5    0.0184   0.0429    0.9387     -73.2     -40.6     52.7       0.0592       0.2440      -5.0000      -5.0000       0.9935       0.9887
     1465    I   H   -77.5   -39.0    0.0178   0.0352    0.9470     -76.2     -38.3     17.6       0.1513       0.2195      -5.0000      -5.0000       0.9987       0.9507
     1466    R   H   -64.5   -54.2    0.0179   0.0461    0.9360     -66.2     -58.2     28.0       0.5910       0.2511      -5.0000      -5.0000       0.9965       0.8834
     1467    P   H   -61.1   -39.0    0.0204   0.0439    0.9356     -61.6     -33.8     14.9       0.1646       0.2540      -5.0000      -5.0000       0.9989       0.9729
     1468    I   H   -66.6   -40.2    0.0199   0.0403    0.9399     -70.5     -37.0     32.8       0.1512       0.2417      -5.0000      -5.0000       0.9990       0.9866
     1469    L   H   -72.9   -29.5    0.0202   0.0537    0.9261     -73.2     -23.8     37.3       0.1272       0.2793      -5.0000      -5.0000       0.9902       0.9911
     1470    M   H   -83.4    -6.0    0.0242   0.2184    0.7573     -83.8      -3.3     21.1       0.4381       0.5761      -5.0000      -5.0000       0.9839       0.9253
     1471    G   C    82.4     7.2    0.0251   0.8773    0.0975      77.2       5.8     14.7       0.8274       0.3954       5.0000      -5.0000       0.1846       0.7415
     1472    S   C   -88.2   -21.4    0.0338   0.7844    0.1817     -84.8     -22.3     14.4       0.9617       0.5597      -5.0000      -1.0000       0.9887       0.5260
     1473    W   C   -78.4   -17.3    0.0303   0.5713    0.3984     -80.2     -16.7     37.3       0.7814       0.7214      -5.0000      -5.0000       0.9664       0.8606
     1474    S   H   -73.2   -14.5    0.0291   0.4198    0.5511     -74.3     -15.8     16.1       0.6797       0.7242      -5.0000      -5.0000       0.9799       0.8930
     1475    E   C   -90.3   -16.4    0.0292   0.6313    0.3395     -91.4     -16.0     53.6       0.8084       0.6922      -5.0000      -5.0000       0.9692       0.7775
     1476    A   C   -87.7   153.7    0.0600   0.8257    0.1143     -83.7     154.8     10.0       0.8795       0.5232      -5.0000       5.0000       0.9274       0.3321
     1477    V   C  -102.1   124.8    0.0677   0.8726    0.0598    -102.9     124.1     13.3       0.1791       0.4274      -5.0000       5.0000       0.9981       0.0261
     1478    P   C   -64.5   150.3    0.0693   0.8785    0.0522     -62.8     151.6     17.3       0.8182       0.4122      -5.0000       5.0000       0.9951       0.3628
     1479    Y   C   -99.8   166.9    0.0799   0.8429    0.0773    -104.3     -10.6     35.0       0.9964       0.4950      -5.0000       1.0000       0.9628       0.4510
     1480    G   C    69.6     0.9    0.0649   0.8442    0.0909      63.0    -176.2      7.6       0.9951       0.4901       5.0000      -1.0000       0.2905       0.4802
     1481    I   C   -92.3   -44.2    0.0786   0.8343    0.0871     -98.4     -44.8     12.4       0.8689       0.5131      -5.0000      -5.0000       0.9967       0.7119
     1482    F   C  -103.4   145.7    0.1973   0.6877    0.1150     -98.5     146.2     14.0       0.9574       0.7523      -5.0000       5.0000       0.9677       0.2624
     1483    S   C   -81.8   -22.7    0.1414   0.6870    0.1716     -76.7     -24.6     12.3       0.9897       0.7619      -5.0000      -5.0000       0.9900       0.6482
     1484    H   C   -84.7   -32.8    0.0371   0.7294    0.2335     -86.1     -27.4     15.4       0.8330       0.6298      -5.0000      -5.0000       0.9513       0.7069
     1485    L   H   -71.5   -34.5    0.0330   0.3278    0.6392     -73.7     -35.7     19.5       0.5750       0.6957      -5.0000      -5.0000       0.9952       0.8104
     1486    D   H   -70.4   -39.6    0.0230   0.2096    0.7674     -75.9     -40.1     21.3       0.6376       0.5621      -5.0000      -5.0000       0.9957       0.8532
     1487    W   H   -72.3   -32.0    0.0235   0.2226    0.7539     -76.7     -25.2     20.2       0.0724       0.5785      -5.0000      -5.0000       0.9861       0.9722
     1488    T   H   -75.2   -27.1    0.0281   0.1689    0.8029     -80.8     -24.4     16.4       0.1767       0.5253      -5.0000      -5.0000       0.9987       0.9465
     1489    N   H   -74.7   -26.7    0.0272   0.2787    0.6940     -80.1     -27.5     30.9       0.2468       0.6441      -5.0000      -5.0000       0.9869       0.9318
     1490    N   H   -78.0   -22.7    0.0360   0.2170    0.7470     -78.7     -28.4     25.0       0.3923       0.6091      -5.0000      -5.0000       0.9769       0.9265
     1491    F   H   -88.9   -27.2    0.0898   0.3793    0.5309     -95.5     -25.1     19.7       0.5942       0.8377      -5.0000      -5.0000       0.9925       0.7887
     1492    S   H   -75.9   -32.0    0.0727   0.4388    0.4885     -79.1     -29.3      7.9       0.9123       0.8210      -5.0000      -5.0000       0.9846       0.7182
     1493    L   H   -73.9   -38.1    0.0559   0.3444    0.5998     -74.8     -40.9     33.0       0.3911       0.7599      -5.0000      -5.0000       0.9967       0.9071
     1494    V   H   -76.5   -37.3    0.0384   0.2782    0.6834     -81.5     -40.2     45.0       0.2939       0.6748      -5.0000      -5.0000       0.9977       0.9380
     1495    H   H   -96.8   -11.4    0.0384   0.2590    0.7026     -95.1     -15.4     27.4       0.8106       0.6581      -5.0000      -5.0000       0.9798       0.8497
     1496    G   C    53.3     3.3    0.0427   0.6595    0.2978     -67.5       2.0      8.7       0.5091       0.7008       1.0000      -5.0000       0.5023       0.8254
     1497    N   C   -91.2   -12.5    0.0608   0.7933    0.1459     -96.3     153.9     12.8       0.9937       0.5777      -5.0000      -1.0000       0.9162       0.5740
     1498    L   C   -82.8   -25.8    0.0512   0.8569    0.0918     -88.5     -33.5     11.3       0.7477       0.4586      -5.0000      -5.0000       0.9777       0.8088
     1499    F   C   -92.4   -25.2    0.0556   0.8507    0.0937     -94.7     -20.3     26.5       0.9758       0.4734      -5.0000      -5.0000       0.9468       0.6770
     1500    Y   C  -103.9   148.3    0.0438   0.8615    0.0947     -99.0     144.1     26.3       0.9556       0.4449      -5.0000       5.0000       0.8944       0.3930
     1501    N   C  -104.6   103.4    0.0379   0.8678    0.0943    -111.0     108.6      8.6       0.1802       0.4275      -5.0000       5.0000       0.9390       0.0475
     1502    P   H   -60.2   -34.4    0.0240   0.3395    0.6365     -61.3     -30.8      9.0       0.2959       0.6770      -5.0000      -5.0000       0.9987       0.9628
     1503    F   H   -66.6   -33.3    0.0222   0.1368    0.8410     -69.3     -35.4     20.0       0.0646       0.4572      -5.0000      -5.0000       0.9937       0.9904
     1504    H   H   -65.6   -36.6    0.0197   0.0551    0.9253     -65.2     -33.6     13.8       0.1687       0.2811      -5.0000      -5.0000       0.9906       0.9835
     1505    G   H   -61.8   -34.3    0.0191   0.0434    0.9375     -63.1     -35.1      2.3       0.0502       0.2478      -5.0000      -5.0000       0.9839       0.9847
     1506    L   H   -68.4   -34.7    0.0189   0.0325    0.9486     -68.1     -34.3     14.8       0.1725       0.2153      -5.0000      -5.0000       0.9969       0.9838
     1507    S   H   -64.7   -39.2    0.0181   0.0335    0.9484     -61.3     -40.3      3.9       0.2622       0.2153      -5.0000      -5.0000       0.9949       0.9748
     1508    I   H   -64.6   -44.6    0.0181   0.0314    0.9505     -62.2     -44.2      9.4       0.2320       0.2090      -5.0000      -5.0000       0.9991       0.9786
     1509    A   H   -60.8   -40.4    0.0185   0.0311    0.9504     -62.9     -39.4      7.6       0.0942       0.2093      -5.0000      -5.0000       0.9968       0.9902
     1510    F   H   -66.2   -45.8    0.0190   0.0285    0.9524     -65.0     -45.8     25.9       0.1260       0.2033      -5.0000      -5.0000       0.9914       0.9897
     1511    L   H   -65.7   -41.8    0.0189   0.0290    0.9522     -64.0     -44.0     23.3       0.0754       0.2040      -5.0000      -5.0000       0.9942       0.9927
     1512    Y   H   -68.5   -40.3    0.0190   0.0305    0.9505     -67.9     -38.7     45.2       0.2704       0.2094      -5.0000      -5.0000       0.9966       0.9799
     1513    G   H   -63.2   -35.6    0.0191   0.0375    0.9434     -64.6     -35.9      4.4       0.1437       0.2309      -5.0000      -5.0000       0.9527       0.9844
     1514    S   H   -69.3   -35.9    0.0197   0.0318    0.9485     -69.3     -40.5      8.1       0.5347       0.2158      -5.0000      -5.0000       0.9967       0.9515
     1515    A   H   -63.9   -43.3    0.0196   0.0305    0.9499     -63.1     -42.7      7.4       0.1357       0.2116      -5.0000      -5.0000       0.9963       0.9827
     1516    L   H   -62.8   -42.8    0.0192   0.0305    0.9503     -62.7     -42.1     16.2       0.0893       0.2102      -5.0000      -5.0000       0.9963       0.9924
     1517    L   H   -63.9   -42.8    0.0202   0.0312    0.9486     -63.8     -42.0     10.9       0.0849       0.2157      -5.0000      -5.0000       0.9963       0.9894
     1518    F   H   -67.4   -37.6    0.0220   0.0326    0.9454     -67.7     -36.8     15.3       0.0970       0.2264      -5.0000      -5.0000       0.9923       0.9883
     1519    A   H   -64.1   -37.8    0.0214   0.0363    0.9423     -63.6     -39.1      9.9       0.1289       0.2355      -5.0000      -5.0000       0.9924       0.9709
     1520    M   H   -77.7   -23.8    0.0221   0.0527    0.9252     -75.2     -25.0     23.9       0.4035       0.2834      -5.0000      -5.0000       0.9966       0.9367
     1521    H   H   -96.1    -4.2    0.0262   0.1318    0.8420     -88.0      -7.7     18.5       0.2666       0.4616      -5.0000      -5.0000       0.9917       0.9204
     1522    G   C    71.0     3.5    0.0334   0.7819    0.1847     -48.3      -6.8      8.5       0.6794       0.5625       1.0000      -5.0000       0.4636       0.8472
     1523    A   C   -80.4   156.9    0.0867   0.8345    0.0788     -79.6     155.2      4.9       0.6988       0.5127      -5.0000       5.0000       0.9623       0.2021
     1524    T   C   -94.2   147.3    0.3480   0.5922    0.0598     -94.0     -35.2      6.1       0.9850       0.7702      -5.0000       3.0000       0.9969       0.4716
     1525    I   E  -109.5   128.9    0.8225   0.1393    0.0382    -102.3     129.1      3.3       0.2995       0.5097      -5.0000       5.0000       0.9990       0.0643
     1526    L   E  -108.2   135.5    0.8578   0.1106    0.0316    -103.7     137.8      5.9       0.6985       0.4408      -5.0000       5.0000       0.9964       0.1769
     1527    A   E  -121.2   140.6    0.8756   0.0963    0.0281    -116.6     140.0      1.8       0.3490       0.4024      -5.0000       5.0000       0.9952       0.0576
     1528    V   E  -122.1   135.7    0.8500   0.1208    0.0292    -119.6     137.3      4.9       0.3888       0.4520      -5.0000       5.0000       0.9990       0.0598
     1529    S   E  -119.7   153.4    0.7706   0.2043    0.0250    -119.0     154.7      7.9       0.5105       0.5622      -5.0000       5.0000       0.9962       0.0848
     1530    R   C  -109.5   127.3    0.4210   0.5545    0.0245    -104.4     124.3     60.3       0.2845       0.7119      -5.0000       5.0000       0.9699       0.1049
     1531    F   C   -87.8   145.1    0.2389   0.7286    0.0325     -88.0     146.6     39.4       0.8833       0.6227      -5.0000       5.0000       0.9810       0.3288
     1532    G   C    55.5   174.2    0.0460   0.9112    0.0428      51.0     177.9     27.4       0.9926       0.3288       5.0000       1.0000       0.4125       0.4653
     1533    G   C    61.7    -8.5    0.0422   0.9119    0.0459     -57.0      -7.0     39.5       0.9977       0.3270       5.0000      -5.0000       0.4082       0.5722
     1534    E   C   -84.5   -18.1    0.1117   0.8321    0.0562     -86.9     162.9    108.3       0.9952       0.5094      -5.0000      -3.0000       0.9357       0.5290
     1535    R   C   -96.0   147.1    0.2070   0.6744    0.1187    -100.7     146.0     82.8       0.6636       0.7688      -5.0000       5.0000       0.9835       0.2325
     1536    E   E   -74.4   134.8    0.3745   0.2802    0.3453     -84.0     134.3     68.6       0.6862       0.9935      -5.0000       5.0000       0.9946       0.2648
     1537    L   H   -66.8   -41.7    0.1306   0.1321    0.7373     -77.5     -41.7     22.6       0.6643       0.6899      -5.0000      -5.0000       0.9979       0.7859
     1538    E   H   -67.7   -34.0    0.0450   0.1425    0.8125     -73.6     -35.9     78.2       0.4077       0.5333      -5.0000      -5.0000       0.9942       0.8860
     1539    Q   H   -71.7   -33.4    0.0324   0.1059    0.8617     -76.4     -33.0     73.9       0.5309       0.4344      -5.0000      -5.0000       0.9919       0.9069
     1540    I   H   -77.4   -35.0    0.0530   0.1976    0.7494     -79.7     -34.5     25.3       0.6453       0.6301      -5.0000      -5.0000       0.9989       0.8121
     1541    A   H   -80.3   -26.4    0.0374   0.2587    0.7038     -81.4     -22.4     30.9       0.6200       0.6554      -5.0000      -5.0000       0.9959       0.8426
     1542    D   C   -79.2   -39.8    0.0313   0.5989    0.3698     -83.6     -39.3     85.5       0.9907       0.7129      -5.0000      -3.0000       0.9543       0.5630
     1543    R   C   -87.9   -14.0    0.0276   0.5109    0.4616     -88.5     -11.2    122.6       0.6999       0.7272      -5.0000      -5.0000       0.9837       0.8235
     1544    G   C    80.1     6.8    0.0319   0.8883    0.0799      75.6    -169.7     23.8       0.9920       0.3795       5.0000      -1.0000       0.3327       0.5100
     1545    T   C   -91.1   172.2    0.0422   0.8697    0.0881     -93.4     170.1     49.1       0.9970       0.4270      -5.0000       3.0000       0.9962       0.4480
     1546    A   H   -69.4   -35.7    0.0259   0.3377    0.6363     -75.2     -31.6     16.8       0.9785       0.6818      -5.0000      -5.0000       0.9955       0.6307
     1547    A   H   -61.6   -40.7    0.0214   0.0787    0.8999     -60.5     -37.8     46.8       0.2132       0.3435      -5.0000      -5.0000       0.9953       0.9426
     1548    E   H   -67.2   -38.9    0.0214   0.0450    0.9336     -65.7     -38.0     71.7       0.2776       0.2603      -5.0000      -5.0000       0.9955       0.9610
     1549    R   H   -70.4   -40.3    0.0219   0.0409    0.9373     -67.9     -40.4     34.6       0.3663       0.2503      -5.0000      -5.0000       0.9848       0.9656
     1550    A   H   -61.3   -41.5    0.0221   0.0328    0.9451     -61.8     -41.6      8.4       0.1742       0.2273      -5.0000      -5.0000       0.9934       0.9805
     1551    A   H   -63.7   -34.4    0.0204   0.0358    0.9438     -64.9     -36.3     19.4       0.1136       0.2303      -5.0000      -5.0000       0.9935       0.9852
     1552    L   H   -64.1   -38.4    0.0183   0.0348    0.9469     -66.4     -38.3     16.2       0.2664       0.2200      -5.0000      -5.0000       0.9983       0.9788
     1553    F   H   -62.7   -40.8    0.0182   0.0344    0.9473     -65.0     -38.4     16.4       0.1201       0.2188      -5.0000      -5.0000       0.9942       0.9867
     1554    W   H   -68.4   -40.0    0.0199   0.0352    0.9450     -73.2     -37.4     29.2       0.1362       0.2267      -5.0000      -5.0000       0.9920       0.9853
     1555    R   H   -61.8   -42.4    0.0204   0.0407    0.9389     -62.6     -41.4     29.1       0.1504       0.2447      -5.0000      -5.0000       0.9969       0.9571
     1556    W   H   -70.5   -43.5    0.0183   0.0437    0.9379     -70.1     -41.2     44.0       0.1263       0.2460      -5.0000      -5.0000       0.9889       0.9814
     1557    T   H   -74.8   -31.8    0.0196   0.0465    0.9339     -74.1     -34.4     10.4       0.5349       0.2581      -5.0000      -5.0000       0.9985       0.9410
     1558    M   H   -84.9   -13.3    0.0263   0.1209    0.8528     -80.8     -19.2     19.4       0.4907       0.4431      -5.0000      -5.0000       0.9964       0.8985
     1559    G   C    85.4    12.8    0.0250   0.8654    0.1096      74.4      -0.3      7.6       0.9647       0.4184       5.0000      -5.0000       0.1414       0.7649
     1560    F   C   -86.4   -26.0    0.0464   0.8151    0.1385     -90.2     -24.2     27.3       0.9991       0.5305      -5.0000      -3.0000       0.9484       0.5414
     1561    N   C  -100.4   -27.3    0.0879   0.7941    0.1180     -98.6     152.8     23.8       0.9825       0.5907      -5.0000      -1.0000       0.9435       0.5076
     1562    A   C   -85.8   146.0    0.0670   0.8230    0.1100     -82.8     -33.6     10.5       0.9684       0.5318      -5.0000       1.0000       0.9839       0.4698
     1563    T   C  -100.2   164.1    0.0492   0.8126    0.1382     -93.7     163.6     25.1       0.7678       0.5374      -5.0000       5.0000       0.9909       0.2286
     1564    M   H   -64.7   -34.4    0.0319   0.1446    0.8236     -64.8     -33.6     54.0       0.1816       0.5000      -5.0000      -5.0000       0.9973       0.9697
     1565    E   H   -67.5   -31.2    0.0245   0.1169    0.8586     -70.4     -32.3     41.2       0.2235       0.4303      -5.0000      -5.0000       0.9943       0.9595
     1566    G   H   -68.0   -36.0    0.0212   0.0829    0.8959     -65.9     -36.2      4.7       0.1330       0.3520      -5.0000      -5.0000       0.9422       0.9735
     1567    I   H   -67.6   -43.8    0.0193   0.0393    0.9414     -65.3     -44.5     13.0       0.2343       0.2368      -5.0000      -5.0000       0.9989       0.9755
     1568    H   H   -67.1   -37.0    0.0186   0.0314    0.9500     -66.6     -35.6      9.7       0.1249       0.2108      -5.0000      -5.0000       0.9920       0.9696
     1569    R   H   -62.5   -41.2    0.0186   0.0302    0.9512     -61.8     -41.2     39.7       0.1032       0.2070      -5.0000      -5.0000       0.9948       0.9891
     1570    W   H   -66.8   -33.3    0.0182   0.0307    0.9511     -65.2     -34.7     48.0       0.0423       0.2070      -5.0000      -5.0000       0.9847       0.9968
     1571    A   H   -62.7   -37.2    0.0185   0.0284    0.9532     -61.5     -37.9      8.3       0.0562       0.2008      -5.0000      -5.0000       0.9872       0.9939
     1572    I   H   -64.9   -45.0    0.0191   0.0278    0.9531     -64.6     -44.6     20.9       0.0683       0.2013      -5.0000      -5.0000       0.9989       0.9934
     1573    W   H   -61.6   -42.3    0.0196   0.0283    0.9521     -61.2     -41.7     56.1       0.0402       0.2044      -5.0000      -5.0000       0.9906       0.9965
     1574    M   H   -65.2   -35.8    0.0200   0.0273    0.9526     -63.3     -34.2     36.3       0.0512       0.2029      -5.0000      -5.0000       0.9921       0.9934
     1575    A   H   -62.5   -43.8    0.0205   0.0276    0.9519     -61.7     -43.6      6.4       0.1208       0.2055      -5.0000      -5.0000       0.9956       0.9847
     1576    V   H   -67.7   -43.7    0.0198   0.0284    0.9518     -66.4     -44.4     32.1       0.1454       0.2055      -5.0000      -5.0000       0.9994       0.9867
     1577    L   H   -69.5   -33.6    0.0197   0.0309    0.9494     -69.2     -32.6     28.7       0.1317       0.2131      -5.0000      -5.0000       0.9940       0.9763
     1578    V   H   -68.8   -41.4    0.0201   0.0384    0.9415     -66.1     -41.7     27.5       0.3334       0.2370      -5.0000      -5.0000       0.9994       0.9548
     1579    T   H   -66.4   -38.6    0.0195   0.0626    0.9179     -65.6     -38.4     27.4       0.3018       0.2993      -5.0000      -5.0000       0.9985       0.9630
     1580    L   H   -70.1   -40.3    0.0205   0.0500    0.9294     -71.6     -39.8     38.5       0.1717       0.2709      -5.0000      -5.0000       0.9972       0.9751
     1581    T   H   -86.8   -17.6    0.0204   0.0775    0.9020     -84.8     -20.6     23.6       0.5247       0.3375      -5.0000      -5.0000       0.9985       0.9335
     1582    G   H   -69.7   -13.6    0.0248   0.2986    0.6766     -66.2     -20.3      8.7       0.7363       0.6526      -5.0000      -5.0000       0.8689       0.8724
     1583    G   C   -63.0    -3.6    0.0689   0.6460    0.2851     -72.9     -13.8      5.2       0.9448       0.7505      -5.0000      -5.0000       0.7437       0.7377
     1584    I   E  -105.0   138.8    0.6106   0.2853    0.1042    -109.1     141.2     10.2       0.8531       0.8143      -5.0000       5.0000       0.9969       0.2425
     1585    G   E  -109.6   165.3    0.7878   0.1796    0.0325    -106.3     163.2      1.0       0.2482       0.5532      -5.0000       5.0000       0.9097       0.0663
     1586    I   E  -114.6   126.6    0.9005   0.0668    0.0327    -111.3     124.1      3.9       0.2734       0.3521      -5.0000       5.0000       0.9990       0.0427
     1587    L   E   -98.7   117.8    0.9023   0.0733    0.0244     -96.7     117.7      6.5       0.2495       0.3412      -5.0000       5.0000       0.9947       0.0446
     1588    L   E  -103.2   126.6    0.7567   0.2180    0.0253    -104.3     124.7      8.8       0.3175       0.5790      -5.0000       5.0000       0.9969       0.0933
     1589    S   E  -125.0   158.8    0.5293   0.4370    0.0337    -123.6     155.6      9.8       0.5787       0.7399      -5.0000       5.0000       0.9919       0.1894
     1590    G   C    80.8  -172.2    0.0536   0.8864    0.0600      88.9    -172.9      7.4       0.7009       0.3937       5.0000       5.0000       0.2661       0.1896
     1591    T   C   -80.5   -26.8    0.0386   0.8392    0.1223     -85.7     -29.5     34.9       0.9892       0.4821      -5.0000      -3.0000       0.9978       0.5533
     1592    V   C   -90.3   -39.7    0.0777   0.7866    0.1357     -92.1     -44.9     22.8       0.9999       0.5992      -5.0000      -3.0000       0.9961       0.5920
     1593    V   C   -98.2   -29.0    0.1002   0.6896    0.2101    -100.2     -28.8     21.6       0.9983       0.7415      -5.0000      -1.0000       0.9982       0.5388
     1594    D   C   -73.8   -28.7    0.0546   0.5931    0.3523     -72.7     -31.4     68.1       0.7983       0.7610      -5.0000      -5.0000       0.9511       0.8315
     1595    N   C   -99.6   -11.9    0.0401   0.5500    0.4098    -107.1     -19.0     43.3       0.6969       0.7496      -5.0000      -5.0000       0.8540       0.8017
     1596    W   H   -63.1   -40.5    0.0268   0.1505    0.8227     -64.0     -38.4     11.7       0.5148       0.4938      -5.0000      -5.0000       0.9935       0.9042
     1597    Y   H   -62.2   -42.0    0.0236   0.0521    0.9243     -59.0     -39.3     41.3       0.3081       0.2870      -5.0000      -5.0000       0.9949       0.9543
     1598    V   H   -67.0   -39.9    0.0219   0.0391    0.9391     -65.1     -40.5     44.7       0.1937       0.2452      -5.0000      -5.0000       0.9993       0.9827
     1599    W   H   -62.7   -39.0    0.0210   0.0411    0.9380     -60.8     -38.3      9.7       0.1422       0.2477      -5.0000      -5.0000       0.9913       0.9875
     1600    G   H   -62.0   -35.0    0.0200   0.0456    0.9344     -58.0     -38.6      1.7       0.2217       0.2570      -5.0000      -5.0000       0.9658       0.9705
     1601    Q   H   -69.3   -38.4    0.0197   0.0583    0.9220     -69.4     -39.4     86.2       0.1239       0.2895      -5.0000      -5.0000       0.9948       0.9624
     1602    N   H   -73.7   -30.8    0.0214   0.0842    0.8945     -69.5     -31.4     68.1       0.1773       0.3551      -5.0000      -5.0000       0.9911       0.9695
     1603    H   H   -93.6    -9.8    0.0261   0.2086    0.7654     -84.2     -15.9     27.4       0.1826       0.5704      -5.0000      -5.0000       0.9899       0.9672
     1604    G   C   -70.0     8.1    0.0401   0.5490    0.4109     -67.1       0.6     23.9       0.1792       0.7497      -3.0000      -5.0000       0.5305       0.9318
     1605    M   C   -98.9   -12.8    0.0497   0.6763    0.2740     -96.3      -7.0     70.7       0.9405       0.6994      -5.0000      -5.0000       0.9808       0.6702
     1606    A   C   -92.3   140.1    0.0411   0.8785    0.0804     -83.2     139.5     19.1       0.3977       0.4074      -5.0000       5.0000       0.9950       0.0704
     1607    P   C   -63.8   148.7    0.0499   0.8921    0.0580     -61.5     150.8     26.1       0.4735       0.3792      -5.0000       5.0000       0.9978       0.1450
     1608    L   C   -80.1   140.3    0.0575   0.8898    0.0527     -76.6     140.6     58.0       0.7684       0.3853      -5.0000       5.0000       0.9955       0.2766
     1609    N   C   -97.8   155.3    0.0543   0.8890    0.0567    -100.5     154.0    104.7       0.8329       0.3873      -5.0000       5.0000       0.9496       0.3697
```
