## Supplementary material for "A multi-task deep-learning system for predicting membrane associations and secondary structures of proteins": Code and Raw Data: 2jlnA.spXout

```
#     index  AA  SS   phi1    psi1     P_E       P_C       P_H     phi0      psi0       ASA        S_pk         S_SS      pk_phi       pk_psi     pkc_phi       pkc_ps
     1610    M   C   -85.2   146.9    0.0469   0.8946    0.0585     -85.9     148.7     86.7       0.8897       0.3725      -5.0000       5.0000       0.9924       0.3432
     1611    N   C   -95.0   162.6    0.0464   0.8936    0.0600     -97.0     164.0     91.4       0.6096       0.3748      -5.0000       5.0000       0.9796       0.1589
     1612    S   C   -89.6   161.7    0.0562   0.8830    0.0608     -86.8     162.5     71.0       0.9987       0.4022      -5.0000       5.0000       0.9770       0.4369
     1613    T   C  -101.1   143.2    0.0542   0.8737    0.0720     -95.5     140.0     86.2       0.5109       0.4237      -5.0000       5.0000       0.9970       0.1055
     1614    P   C   -63.4   147.6    0.0459   0.8392    0.1150     -64.2     145.7     65.2       0.8135       0.4890      -5.0000       5.0000       0.9960       0.2717
     1615    I   C   -84.0   141.7    0.0459   0.7016    0.2525     -83.3     -39.0     71.3       1.0000       0.6713      -5.0000       5.0000       0.9978       0.4555
     1616    E   C   -74.3   144.1    0.0426   0.5981    0.3592     -78.2     -40.4    114.6       0.9103       0.7370      -5.0000       3.0000       0.9860       0.4298
     1617    E   C   -71.5   -30.2    0.0261   0.5166    0.4573     -76.5     -33.1    135.3       0.9497       0.7228      -5.0000      -5.0000       0.9930       0.6566
     1618    A   C   -79.9   -23.0    0.0236   0.5684    0.4080     -84.2     -27.9     51.8       0.9162       0.7058      -5.0000      -5.0000       0.9860       0.6588
     1619    R   C   -76.6   -23.9    0.0333   0.7182    0.2485     -83.4     -27.3    149.3       0.9113       0.6345      -5.0000      -5.0000       0.9639       0.7131
     1620    S   C   -88.0   -19.2    0.0539   0.7275    0.2185     -91.0     -18.6     54.8       0.9956       0.6566      -5.0000      -5.0000       0.9801       0.5953
     1621    L   C   -85.4   144.4    0.0891   0.8039    0.1070     -88.2     146.4     19.0       1.0000       0.5734      -5.0000       3.0000       0.9730       0.4555
     1622    L   C   -94.9   150.2    0.0960   0.8277    0.0762     -99.1     151.5     48.4       0.9958       0.5258      -5.0000       5.0000       0.9731       0.3901
     1623    N   C  -101.7   131.5    0.0650   0.8504    0.0846     -98.1     134.1     28.1       0.1379       0.4774      -5.0000       5.0000       0.9467       0.0201
     1624    P   C   -64.0   -19.4    0.0472   0.7705    0.1823     -67.3     -22.6     79.9       0.5294       0.5964      -5.0000      -5.0000       0.9920       0.9002
     1625    S   C   -81.9    -6.8    0.0404   0.8200    0.1396     -87.5      -7.7     30.6       0.4749       0.5163      -5.0000      -5.0000       0.9899       0.9130
     1626    N   C   -88.8   -14.8    0.0535   0.8148    0.1317     -92.2     -11.1     13.4       0.9884       0.5375      -5.0000      -3.0000       0.9014       0.6269
     1627    A   C   -91.6   132.3    0.0603   0.8631    0.0765     -93.3     134.3     32.1       0.1849       0.4488      -5.0000       5.0000       0.9902       0.0558
     1628    P   C   -68.5   150.9    0.0844   0.8565    0.0590     -65.5     150.4     11.4       0.4735       0.4628      -5.0000       5.0000       0.9967       0.0864
     1629    T   C   -99.1   157.5    0.0918   0.8535    0.0547     -97.3     157.3     29.5       0.4999       0.4673      -5.0000       5.0000       0.9986       0.0954
     1630    R   C   -84.5   149.0    0.0766   0.8658    0.0577     -83.8     152.2    137.8       0.7183       0.4425      -5.0000       5.0000       0.9848       0.1646
     1631    Y   C   -77.9   142.2    0.0743   0.8499    0.0758     -78.0     144.7     80.1       0.9889       0.4796      -5.0000       5.0000       0.9898       0.3514
     1632    A   C   -84.5   -27.1    0.0617   0.8603    0.0780     -80.4     -25.9     64.2       0.7506       0.4553      -5.0000      -5.0000       0.9404       0.7815
     1633    E   C   -92.9   156.7    0.1837   0.7367    0.0796     -91.9     156.4    106.3       0.9291       0.6716      -5.0000       3.0000       0.9447       0.3807
     1634    R   C  -109.5   144.7    0.4057   0.5427    0.0515    -108.6     148.0     17.8       0.1369       0.7742      -5.0000       5.0000       0.9920       0.0216
     1635    S   C   -92.9   144.2    0.3589   0.5995    0.0417     -93.9     144.2     58.9       0.4701       0.7345      -5.0000       5.0000       0.9900       0.1057
     1636    V   C  -107.5   138.9    0.2169   0.7426    0.0406    -106.9     141.6     18.6       0.8039       0.6212      -5.0000       5.0000       0.9962       0.1969
     1637    G   C   -79.0   170.8    0.0865   0.8392    0.0742     -82.9     173.7     16.6       0.1891       0.5024      -5.0000       5.0000       0.8816       0.0285
     1638    P   H   -58.4   -25.3    0.0269   0.1652    0.8079     -59.4     -26.2     39.2       0.3501       0.5162      -5.0000      -5.0000       0.9984       0.9552
     1639    F   H   -70.7   -31.2    0.0221   0.0978    0.8801     -71.7     -31.4     62.2       0.2197       0.3860      -5.0000      -5.0000       0.9806       0.9825
     1640    S   H   -68.8   -38.2    0.0202   0.1211    0.8587     -67.5     -39.0     14.9       0.2033       0.4237      -5.0000      -5.0000       0.9894       0.9571
     1641    L   H   -64.6   -39.4    0.0201   0.0350    0.9449     -64.9     -39.4     18.6       0.0675       0.2270      -5.0000      -5.0000       0.9947       0.9902
     1642    A   H   -61.7   -39.4    0.0192   0.0301    0.9507     -62.1     -41.1      7.5       0.0889       0.2089      -5.0000      -5.0000       0.9977       0.9889
     1643    A   H   -64.2   -38.8    0.0186   0.0301    0.9513     -63.4     -38.8     15.9       0.1004       0.2066      -5.0000      -5.0000       0.9969       0.9845
     1644    I   H   -62.7   -44.4    0.0177   0.0315    0.9508     -64.4     -43.4     26.0       0.1901       0.2078      -5.0000      -5.0000       0.9992       0.9876
     1645    W   H   -61.7   -43.0    0.0184   0.0282    0.9534     -63.8     -41.5     31.0       0.0824       0.1998      -5.0000      -5.0000       0.9922       0.9881
     1646    F   H   -63.4   -40.3    0.0190   0.0278    0.9533     -66.1     -39.2     34.0       0.1007       0.2005      -5.0000      -5.0000       0.9967       0.9920
     1647    A   H   -64.3   -41.2    0.0185   0.0333    0.9482     -63.9     -37.6     10.0       0.0371       0.2162      -5.0000      -5.0000       0.9442       0.9920
     1648    M   H   -66.5   -33.4    0.0179   0.0333    0.9487     -66.5     -30.1     19.2       0.0884       0.2143      -5.0000      -5.0000       0.9817       0.9939
     1649    A   H   -62.1   -40.9    0.0188   0.0324    0.9488     -63.9     -41.6      5.7       0.0882       0.2145      -5.0000      -5.0000       0.9968       0.9884
     1650    I   H   -76.5   -37.6    0.0189   0.0293    0.9518     -73.0     -38.2     14.6       0.1610       0.2051      -5.0000      -5.0000       0.9982       0.9775
     1651    Q   H   -74.4   -38.4    0.0188   0.0299    0.9512     -74.2     -37.7     17.1       0.2009       0.2070      -5.0000      -5.0000       0.9851       0.9582
     1652    V   H   -66.7   -48.8    0.0180   0.0292    0.9528     -65.1     -47.3     15.7       0.2360       0.2017      -5.0000      -5.0000       0.9992       0.9646
     1653    A   H   -61.4   -41.4    0.0178   0.0294    0.9528     -60.6     -38.0      9.7       0.1566       0.2015      -5.0000      -5.0000       0.9941       0.9839
     1654    I   H   -65.6   -39.4    0.0179   0.0305    0.9516     -63.8     -41.5     14.2       0.1537       0.2053      -5.0000      -5.0000       0.9994       0.9806
     1655    F   H   -61.8   -40.5    0.0187   0.0306    0.9507     -61.9     -40.5     23.9       0.0703       0.2084      -5.0000      -5.0000       0.9706       0.9930
     1656    I   H   -62.9   -45.4    0.0187   0.0280    0.9532     -62.1     -45.0     28.7       0.0874       0.2006      -5.0000      -5.0000       0.9988       0.9892
     1657    A   H   -62.4   -43.3    0.0180   0.0289    0.9530     -62.0     -44.6     10.2       0.1521       0.2009      -5.0000      -5.0000       0.9969       0.9884
     1658    A   H   -63.1   -37.5    0.0171   0.0326    0.9502     -64.1     -39.1      4.6       0.0405       0.2093      -5.0000      -5.0000       0.9900       0.9946
     1659    G   H   -61.5   -27.7    0.0168   0.0387    0.9444     -61.8     -32.7      8.6       0.1558       0.2264      -5.0000      -5.0000       0.9689       0.9859
     1660    Q   H   -67.4   -34.7    0.0183   0.0395    0.9422     -66.0     -34.9     42.4       0.1763       0.2339      -5.0000      -5.0000       0.9919       0.9857
     1661    M   H   -68.7   -39.8    0.0194   0.0413    0.9393     -68.5     -41.7     48.2       0.0560       0.2429      -5.0000      -5.0000       0.9787       0.9933
     1662    T   H   -68.8   -38.8    0.0186   0.0512    0.9302     -65.7     -39.2     23.7       0.1705       0.2673      -5.0000      -5.0000       0.9990       0.9816
     1663    S   H   -69.5   -21.8    0.0183   0.0933    0.8884     -68.1     -24.7     43.4       0.1867       0.3638      -5.0000      -5.0000       0.9881       0.9677
     1664    S   H   -87.2    -0.0    0.0207   0.2680    0.7114     -87.9       0.1     59.9       0.0563       0.6147      -5.0000      -5.0000       0.9573       0.9884
     1665    F   C   -84.7   164.5    0.0195   0.8154    0.1651     -81.1     163.7     49.8       0.9597       0.4919      -5.0000       3.0000       0.8396       0.4041
     1666    Q   C   -72.8   147.9    0.0173   0.6244    0.3584     -68.6     -31.7     64.3       0.9844       0.6663      -5.0000       3.0000       0.9925       0.4293
     1667    V   H   -59.2   -41.4    0.0201   0.0534    0.9264     -61.4     -41.1     37.4       0.1977       0.2784      -5.0000      -5.0000       0.9992       0.9841
     1668    W   H   -62.6   -36.8    0.0208   0.0322    0.9470     -63.3     -37.8     65.4       0.0638       0.2211      -5.0000      -5.0000       0.9800       0.9921
     1669    Q   H   -64.2   -35.5    0.0206   0.0304    0.9489     -63.3     -35.4     19.4       0.2414       0.2149      -5.0000      -5.0000       0.9966       0.9774
     1670    V   H   -63.7   -47.2    0.0197   0.0273    0.9531     -62.4     -46.7     16.7       0.1426       0.2014      -5.0000      -5.0000       0.9993       0.9806
     1671    I   H   -61.7   -46.3    0.0187   0.0273    0.9540     -62.7     -45.6     45.0       0.0836       0.1981      -5.0000      -5.0000       0.9990       0.9910
     1672    V   H   -64.3   -43.8    0.0173   0.0300    0.9527     -63.7     -42.4     24.5       0.0565       0.2017      -5.0000      -5.0000       0.9985       0.9930
     1673    A   H   -62.9   -44.6    0.0174   0.0291    0.9535     -61.6     -44.3      4.5       0.0801       0.1992      -5.0000      -5.0000       0.9971       0.9897
     1674    I   H   -63.9   -48.0    0.0185   0.0266    0.9550     -62.6     -48.1     23.9       0.1210       0.1949      -5.0000      -5.0000       0.9993       0.9861
     1675    A   H   -63.1   -45.2    0.0189   0.0267    0.9545     -61.3     -46.6     20.2       0.0501       0.1967      -5.0000      -5.0000       0.9939       0.9928
     1676    A   H   -61.3   -41.7    0.0184   0.0278    0.9538     -62.7     -43.2     19.8       0.0469       0.1986      -5.0000      -5.0000       0.9975       0.9955
     1677    G   H   -61.7   -33.9    0.0172   0.0312    0.9516     -56.3     -36.0      4.2       0.1018       0.2050      -5.0000      -5.0000       0.9554       0.9880
     1678    C   H   -67.3   -30.8    0.0174   0.0291    0.9535     -69.9     -31.7     11.7       0.0850       0.1991      -5.0000      -5.0000       0.9938       0.9911
     1679    T   H   -62.9   -40.7    0.0187   0.0278    0.9535     -62.0     -41.9     34.4       0.0602       0.1997      -5.0000      -5.0000       0.9981       0.9962
     1680    I   H   -64.9   -42.4    0.0195   0.0275    0.9531     -63.1     -43.7     20.6       0.0483       0.2014      -5.0000      -5.0000       0.9986       0.9967
     1681    A   H   -68.3   -42.7    0.0199   0.0276    0.9525     -67.6     -43.6      5.1       0.0452       0.2032      -5.0000      -5.0000       0.9976       0.9943
     1682    V   H   -69.7   -39.3    0.0191   0.0289    0.9519     -70.3     -40.0     15.2       0.0424       0.2048      -5.0000      -5.0000       0.9981       0.9933
     1683    I   H   -63.4   -51.2    0.0176   0.0318    0.9506     -61.8     -52.4     30.5       0.1533       0.2083      -5.0000      -5.0000       0.9991       0.9858
     1684    L   H   -59.8   -44.3    0.0182   0.0334    0.9484     -60.4     -43.4     15.4       0.0785       0.2154      -5.0000      -5.0000       0.9958       0.9898
     1685    L   H   -65.5   -37.4    0.0190   0.0345    0.9465     -63.4     -37.6     17.2       0.0671       0.2217      -5.0000      -5.0000       0.9974       0.9909
     1686    F   H   -67.7   -41.1    0.0188   0.0376    0.9436     -63.8     -38.2     25.5       0.2571       0.2300      -5.0000      -5.0000       0.9966       0.9825
     1687    F   H   -72.9   -33.7    0.0200   0.0464    0.9336     -70.2     -30.8     27.1       0.1981       0.2592      -5.0000      -5.0000       0.9936       0.9772
     1688    T   H   -87.8     2.5    0.0208   0.1212    0.8580     -85.8       1.7     10.1       0.2791       0.4257      -5.0000      -5.0000       0.9984       0.9493
     1689    Q   C   -71.1    -4.4    0.0208   0.7156    0.2637     -71.6     -11.4     66.0       0.6892       0.6112      -3.0000      -5.0000       0.5714       0.9051
     1690    S   C   -94.3   -32.5    0.0291   0.8522    0.1187     -92.1     150.9     22.6       0.9444       0.4480      -5.0000      -1.0000       0.9539       0.4845
     1691    A   C   -81.1   -30.6    0.0321   0.8662    0.1017     -78.2     -29.5      7.8       0.9984       0.4252      -5.0000      -1.0000       0.9827       0.4715
     1692    A   C   -78.9   164.7    0.0572   0.8291    0.1137     -85.5     161.7      6.1       0.4937       0.5154      -5.0000       5.0000       0.7916       0.0798
     1693    I   C   -75.5   -33.6    0.0415   0.7291    0.2293     -74.7     -36.9     35.6       0.5554       0.6374      -5.0000      -5.0000       0.9983       0.8232
     1694    R   C   -76.3   -34.5    0.0333   0.6850    0.2816     -72.8     -31.6     64.8       0.6833       0.6639      -5.0000      -5.0000       0.9687       0.7921
     1695    W   H  -105.0     5.6    0.0394   0.4205    0.5402    -106.7      13.4     43.5       0.2601       0.7503      -5.0000      -5.0000       0.9860       0.9614
     1696    G   C    83.9     9.5    0.0346   0.8908    0.0745      87.3      10.7      8.4       0.9985       0.3759       5.0000      -1.0000       0.0848       0.5334
     1697    I   C   -95.2   132.6    0.0498   0.8817    0.0685     -90.0     131.9      9.5       0.1564       0.4042      -5.0000       5.0000       0.9980       0.0689
     1698    N   C   -70.6   142.5    0.0417   0.8302    0.1282     -68.0     144.0     14.9       0.8870       0.5009      -5.0000       5.0000       0.9886       0.3113
     1699    F   H   -70.5   -38.0    0.0272   0.1200    0.8529     -79.1     -37.5     18.6       0.6896       0.4442      -5.0000      -5.0000       0.9835       0.8977
     1700    T   H   -67.2   -39.5    0.0260   0.1061    0.8679     -67.0     -36.1      3.4       0.3331       0.4150      -5.0000      -5.0000       0.9987       0.9524
     1701    V   H   -69.7   -41.6    0.0357   0.1479    0.8165     -78.0     -42.3      4.0       0.2219       0.5162      -5.0000      -5.0000       0.9991       0.9646
     1702    A   H   -73.5   -31.0    0.1014   0.0900    0.8087     -81.1     -31.5      5.9       0.1652       0.5647      -5.0000      -5.0000       0.9949       0.9553
     1703    A   H   -85.7   -28.4    0.1585   0.0984    0.7431     -90.3     -31.4      4.7       0.7195       0.6742      -5.0000      -5.0000       0.9961       0.7558
     1704    R   H   -89.7   -28.3    0.1009   0.4139    0.4853     -96.1     -30.5     14.6       0.9238       0.8623      -5.0000      -5.0000       0.9816       0.7036
     1705    M   C   -79.5   138.5    0.0300   0.7216    0.2484     -82.0     137.4     28.3       0.5047       0.6251      -5.0000       5.0000       0.9940       0.1356
     1706    P   C   -63.6   -27.8    0.0276   0.8236    0.1487     -60.3     -24.6     39.3       0.9483       0.4937      -5.0000      -3.0000       0.9978       0.5636
     1707    F   C  -100.7    -0.7    0.0341   0.8659    0.1000    -103.5       6.5     27.5       0.7504       0.4278      -5.0000      -5.0000       0.9150       0.8187
     1708    G   C    80.8  -161.0    0.0356   0.8977    0.0667      75.9    -169.1      8.9       0.6864       0.3606       5.0000       5.0000       0.1855       0.1810
     1709    I   C   -84.7   -34.2    0.0369   0.8937    0.0694     -81.5     -35.5     45.6       0.8662       0.3709      -5.0000      -3.0000       0.9942       0.6899
     1710    R   C   -89.1   156.0    0.0378   0.8627    0.0995     -80.4     154.1    111.4       0.9998       0.4376      -5.0000       1.0000       0.9581       0.4578
     1711    G   C    79.7   174.5    0.0293   0.8727    0.0980      79.7      -9.6      9.3       0.8179       0.4094       5.0000       5.0000       0.2903       0.3641
     1712    S   C   -76.0   -21.6    0.0261   0.5041    0.4698     -76.3     -24.1      9.1       0.8031       0.7240      -5.0000      -5.0000       0.9938       0.7762
     1713    L   H   -78.8   -33.6    0.0227   0.0835    0.8938     -77.1     -33.9     37.7       0.2374       0.3583      -5.0000      -5.0000       0.9923       0.9294
     1714    I   H   -62.3   -59.4    0.0197   0.0432    0.9370     -64.8     -54.8     29.9       0.7889       0.2496      -5.0000      -5.0000       0.9994       0.9109
     1715    P   H   -59.2   -39.2    0.0194   0.0374    0.9431     -56.7     -36.9     10.5       0.3329       0.2320      -5.0000      -5.0000       0.9988       0.9289
     1716    I   H   -65.1   -39.2    0.0182   0.0325    0.9493     -64.0     -41.8     14.3       0.0832       0.2127      -5.0000      -5.0000       0.9993       0.9832
     1717    T   H   -61.8   -41.1    0.0181   0.0310    0.9510     -59.7     -41.6     23.3       0.1213       0.2075      -5.0000      -5.0000       0.9987       0.9890
     1718    L   H   -65.3   -39.4    0.0178   0.0301    0.9522     -65.3     -38.1     25.3       0.1252       0.2036      -5.0000      -5.0000       0.9973       0.9936
     1719    K   H   -66.3   -35.7    0.0181   0.0293    0.9526     -63.6     -37.8     19.7       0.0555       0.2023      -5.0000      -5.0000       0.9962       0.9932
     1720    A   H   -64.5   -38.3    0.0184   0.0278    0.9538     -64.9     -38.4      5.1       0.0620       0.1986      -5.0000      -5.0000       0.9923       0.9945
     1721    L   H   -58.3   -49.8    0.0188   0.0273    0.9539     -56.9     -48.8     40.6       0.0562       0.1986      -5.0000      -5.0000       0.9980       0.9938
     1722    L   H   -62.0   -45.1    0.0183   0.0284    0.9533     -61.1     -44.8     24.6       0.0406       0.2002      -5.0000      -5.0000       0.9981       0.9960
     1723    S   H   -65.6   -40.0    0.0179   0.0291    0.9530     -63.0     -40.8      5.6       0.0475       0.2010      -5.0000      -5.0000       0.9944       0.9946
     1724    L   H   -61.9   -39.6    0.0174   0.0326    0.9500     -62.8     -39.8     14.5       0.1958       0.2100      -5.0000      -5.0000       0.9977       0.9833
     1725    F   H   -64.9   -38.6    0.0165   0.0411    0.9424     -63.2     -37.9     53.9       0.0472       0.2321      -5.0000      -5.0000       0.9817       0.9963
     1726    W   H   -64.8   -42.3    0.0166   0.0357    0.9478     -61.8     -44.2     35.2       0.0537       0.2164      -5.0000      -5.0000       0.9943       0.9966
     1727    F   H   -66.5   -30.1    0.0173   0.0349    0.9478     -63.9     -29.6     28.4       0.0492       0.2167      -5.0000      -5.0000       0.9872       0.9963
     1728    G   H   -65.0   -40.8    0.0170   0.0520    0.9310     -63.5     -45.4      8.3       0.0541       0.2635      -5.0000      -5.0000       0.9301       0.9936
     1729    F   H   -64.2   -45.0    0.0176   0.0319    0.9504     -64.5     -45.6     31.5       0.0529       0.2089      -5.0000      -5.0000       0.9958       0.9946
     1730    Q   H   -69.5   -35.1    0.0176   0.0295    0.9529     -66.5     -34.2     14.5       0.1134       0.2013      -5.0000      -5.0000       0.9896       0.9872
     1731    T   H   -69.8   -40.9    0.0173   0.0311    0.9516     -68.4     -41.0      5.0       0.5025       0.2051      -5.0000      -5.0000       0.9993       0.9380
     1732    W   H   -63.2   -42.9    0.0176   0.0316    0.9508     -62.8     -46.5     65.2       0.0478       0.2078      -5.0000      -5.0000       0.9775       0.9959
     1733    L   H   -64.2   -39.0    0.0177   0.0303    0.9520     -65.0     -40.5     35.7       0.1291       0.2042      -5.0000      -5.0000       0.9962       0.9923
     1734    G   H   -67.9   -37.7    0.0174   0.0325    0.9502     -65.0     -37.3      3.0       0.0334       0.2096      -5.0000      -5.0000       0.9309       0.9930
     1735    A   H   -63.1   -37.5    0.0181   0.0298    0.9521     -63.8     -38.0      8.2       0.0905       0.2039      -5.0000      -5.0000       0.9898       0.9897
     1736    L   H   -63.9   -35.9    0.0182   0.0314    0.9504     -63.9     -38.1     40.5       0.0544       0.2092      -5.0000      -5.0000       0.9938       0.9932
     1737    A   H   -62.9   -42.7    0.0189   0.0312    0.9499     -60.8     -42.6      4.9       0.0751       0.2111      -5.0000      -5.0000       0.9951       0.9935
     1738    L   H   -61.8   -42.5    0.0193   0.0279    0.9528     -60.8     -44.1     12.0       0.0788       0.2022      -5.0000      -5.0000       0.9979       0.9904
     1739    D   H   -66.9   -40.1    0.0184   0.0290    0.9526     -63.6     -44.6     21.3       0.0772       0.2023      -5.0000      -5.0000       0.9877       0.9857
     1740    E   H   -66.0   -39.3    0.0174   0.0303    0.9523     -64.9     -43.6     47.1       0.1548       0.2031      -5.0000      -5.0000       0.9937       0.9798
     1741    I   H   -68.2   -43.7    0.0169   0.0316    0.9515     -68.0     -43.4     10.3       0.0758       0.2051      -5.0000      -5.0000       0.9989       0.9918
     1742    T   H   -62.9   -35.9    0.0184   0.0311    0.9505     -61.3     -35.2     15.4       0.1197       0.2091      -5.0000      -5.0000       0.9988       0.9892
     1743    R   H   -66.4   -35.9    0.0196   0.0338    0.9465     -64.9     -35.8     88.5       0.0787       0.2219      -5.0000      -5.0000       0.9869       0.9886
     1744    L   H   -70.0   -37.7    0.0185   0.0432    0.9382     -69.0     -38.7     54.9       0.1118       0.2453      -5.0000      -5.0000       0.9977       0.9861
     1745    L   H   -72.3   -37.3    0.0166   0.0755    0.9079     -72.1     -36.4     59.8       0.2431       0.3194      -5.0000      -5.0000       0.9970       0.9617
     1746    T   H   -88.3    -6.5    0.0161   0.2342    0.7497     -85.5     -12.0     54.2       0.3866       0.5664      -5.0000      -5.0000       0.9980       0.9231
     1747    G   C    78.0     8.3    0.0180   0.8694    0.1127      85.2      -0.3     20.0       0.8978       0.4003       5.0000      -5.0000       0.1998       0.7651
     1748    F   C   -76.3   -19.1    0.0177   0.6189    0.3634     -73.4     -21.2     76.4       0.2901       0.6702      -5.0000      -5.0000       0.9721       0.9360
     1749    T   H   -70.7   -27.3    0.0158   0.3027    0.6815     -73.6     -24.8     60.8       0.1924       0.6267      -5.0000      -5.0000       0.9969       0.9629
     1750    N   H   -77.4   -20.3    0.0173   0.0683    0.9144     -75.6     -27.6     39.7       0.2003       0.3051      -5.0000      -5.0000       0.9876       0.9651
     1751    L   H   -62.8   -49.3    0.0190   0.0542    0.9268     -60.3     -49.1     65.1       0.1259       0.2765      -5.0000      -5.0000       0.9985       0.9855
     1752    P   H   -57.3   -37.7    0.0200   0.0358    0.9442     -58.5     -38.7     39.1       0.1066       0.2289      -5.0000      -5.0000       0.9988       0.9858
     1753    L   H   -63.1   -38.5    0.0193   0.0318    0.9489     -61.4     -40.1     33.7       0.0468       0.2143      -5.0000      -5.0000       0.9974       0.9955
     1754    W   H   -67.5   -38.2    0.0169   0.0380    0.9451     -64.2     -37.6     68.7       0.0414       0.2246      -5.0000      -5.0000       0.9892       0.9946
     1755    I   H   -64.5   -39.7    0.0170   0.0300    0.9530     -62.9     -43.8     25.5       0.0463       0.2007      -5.0000      -5.0000       0.9981       0.9942
     1756    V   H   -63.1   -47.4    0.0178   0.0280    0.9543     -62.8     -49.0     30.9       0.0519       0.1970      -5.0000      -5.0000       0.9982       0.9951
     1757    I   H   -63.7   -47.1    0.0188   0.0275    0.9537     -63.4     -47.2     42.5       0.0387       0.1991      -5.0000      -5.0000       0.9986       0.9956
     1758    F   H   -64.6   -38.2    0.0182   0.0286    0.9531     -64.2     -34.3     14.5       0.0343       0.2007      -5.0000      -5.0000       0.9902       0.9960
     1759    G   H   -58.6   -37.8    0.0182   0.0280    0.9538     -59.0     -37.5      3.6       0.0598       0.1985      -5.0000      -5.0000       0.9796       0.9915
     1760    A   H   -61.7   -44.8    0.0180   0.0269    0.9550     -61.7     -46.2     24.2       0.0456       0.1945      -5.0000      -5.0000       0.9960       0.9947
     1761    I   H   -67.1   -40.5    0.0181   0.0272    0.9546     -65.4     -40.0     32.7       0.0862       0.1959      -5.0000      -5.0000       0.9986       0.9857
     1762    Q   H   -67.5   -38.8    0.0174   0.0288    0.9538     -63.2     -40.2     13.4       0.0959       0.1980      -5.0000      -5.0000       0.9917       0.9892
     1763    V   H   -65.0   -46.3    0.0177   0.0279    0.9544     -65.3     -46.3     30.8       0.0659       0.1966      -5.0000      -5.0000       0.9992       0.9928
     1764    V   H   -62.7   -42.7    0.0181   0.0291    0.9528     -61.6     -44.3     37.1       0.0584       0.2017      -5.0000      -5.0000       0.9985       0.9947
     1765    T   H   -70.9   -42.1    0.0183   0.0283    0.9535     -71.0     -45.9     17.6       0.0737       0.1996      -5.0000      -5.0000       0.9985       0.9857
     1766    T   H   -67.8   -40.8    0.0176   0.0283    0.9542     -65.1     -39.1     17.8       0.1272       0.1971      -5.0000      -5.0000       0.9992       0.9792
     1767    F   H   -68.9   -36.4    0.0179   0.0276    0.9544     -65.7     -35.7     52.4       0.1070       0.1965      -5.0000      -5.0000       0.9971       0.9892
     1768    Y   H   -77.1   -23.2    0.0174   0.0436    0.9390     -76.1     -18.8     54.4       0.0615       0.2423      -5.0000      -5.0000       0.9929       0.9890
     1769    G   H   -58.3   -31.2    0.0146   0.1136    0.8719     -48.0     -31.5      7.7       0.7996       0.3897      -5.0000      -5.0000       0.8016       0.8803
     1770    I   H   -64.3   -39.6    0.0169   0.0335    0.9496     -63.7     -38.6     24.2       0.1135       0.2109      -5.0000      -5.0000       0.9994       0.9833
     1771    T   H   -64.9   -37.7    0.0175   0.0296    0.9528     -63.0     -36.8     47.0       0.0714       0.2013      -5.0000      -5.0000       0.9973       0.9867
     1772    F   H   -65.7   -37.8    0.0180   0.0289    0.9532     -63.3     -37.8     33.1       0.0927       0.2005      -5.0000      -5.0000       0.9918       0.9943
     1773    I   H   -64.2   -39.9    0.0176   0.0291    0.9532     -62.8     -42.0      9.9       0.2263       0.2001      -5.0000      -5.0000       0.9988       0.9779
     1774    R   H   -59.5   -42.7    0.0179   0.0280    0.9541     -59.2     -41.6     89.9       0.0570       0.1975      -5.0000      -5.0000       0.9949       0.9916
     1775    W   H   -61.6   -43.3    0.0179   0.0273    0.9548     -60.2     -45.5     78.5       0.0850       0.1953      -5.0000      -5.0000       0.9950       0.9923
     1776    M   H   -66.1   -36.2    0.0178   0.0286    0.9536     -63.8     -35.7     20.4       0.0507       0.1989      -5.0000      -5.0000       0.9941       0.9937
     1777    N   H   -64.5   -36.9    0.0176   0.0287    0.9536     -64.6     -35.8     31.5       0.0988       0.1988      -5.0000      -5.0000       0.9902       0.9866
     1778    V   H   -69.6   -39.4    0.0176   0.0295    0.9528     -66.4     -40.7     36.9       0.1622       0.2013      -5.0000      -5.0000       0.9994       0.9872
     1779    F   H   -73.6   -34.3    0.0180   0.0282    0.9538     -70.2     -34.6     56.8       0.0378       0.1984      -5.0000      -5.0000       0.9941       0.9954
     1780    A   H   -73.2   -28.0    0.0177   0.0294    0.9529     -70.4     -29.1      4.7       0.0694       0.2011      -5.0000      -5.0000       0.9960       0.9878
     1781    S   H   -60.2   -47.8    0.0168   0.0343    0.9489     -56.5     -50.8     13.8       0.4286       0.2131      -5.0000      -5.0000       0.9969       0.9280
     1782    P   H   -60.1   -39.6    0.0177   0.0299    0.9524     -60.0     -38.2     17.7       0.0844       0.2029      -5.0000      -5.0000       0.9990       0.9792
     1783    V   H   -64.5   -42.9    0.0184   0.0284    0.9532     -65.5     -44.5     21.8       0.0569       0.2005      -5.0000      -5.0000       0.9991       0.9946
     1784    L   H   -60.5   -45.7    0.0183   0.0288    0.9529     -61.4     -43.7     27.8       0.0714       0.2015      -5.0000      -5.0000       0.9975       0.9932
     1785    L   H   -62.5   -44.4    0.0187   0.0276    0.9537     -62.6     -46.5     40.1       0.0364       0.1991      -5.0000      -5.0000       0.9960       0.9970
     1786    A   H   -62.3   -43.9    0.0181   0.0275    0.9544     -60.6     -44.8     17.9       0.0402       0.1967      -5.0000      -5.0000       0.9964       0.9910
     1787    M   H   -63.2   -37.1    0.0179   0.0284    0.9537     -62.3     -37.3     34.1       0.0662       0.1988      -5.0000      -5.0000       0.9951       0.9939
     1788    G   H   -62.1   -36.0    0.0182   0.0282    0.9536     -62.7     -36.5      6.5       0.0857       0.1992      -5.0000      -5.0000       0.9752       0.9806
     1789    V   H   -65.1   -43.4    0.0191   0.0274    0.9535     -63.4     -44.5     20.0       0.0801       0.1999      -5.0000      -5.0000       0.9988       0.9887
     1790    Y   H   -61.2   -41.9    0.0197   0.0271    0.9532     -59.9     -42.0     33.1       0.0737       0.2009      -5.0000      -5.0000       0.9935       0.9935
     1791    M   H   -64.4   -43.3    0.0196   0.0278    0.9526     -63.0     -42.2     13.3       0.1219       0.2029      -5.0000      -5.0000       0.9966       0.9888
     1792    V   H   -61.7   -44.4    0.0185   0.0292    0.9523     -61.2     -44.2     10.5       0.1043       0.2034      -5.0000      -5.0000       0.9990       0.9896
     1793    Y   H   -63.4   -43.0    0.0182   0.0310    0.9508     -63.0     -42.1     35.5       0.1416       0.2080      -5.0000      -5.0000       0.9953       0.9844
     1794    L   H   -64.7   -41.8    0.0195   0.0317    0.9487     -63.6     -40.9     12.9       0.1105       0.2150      -5.0000      -5.0000       0.9978       0.9826
     1795    M   H   -68.8   -43.1    0.0203   0.0344    0.9453     -67.5     -40.7     24.0       0.2405       0.2258      -5.0000      -5.0000       0.9976       0.9571
     1796    L   H   -69.2   -36.0    0.0199   0.0423    0.9378     -69.4     -34.1     22.0       0.2822       0.2475      -5.0000      -5.0000       0.9981       0.9339
     1797    D   H   -77.3   -22.4    0.0205   0.0863    0.8931     -78.2     -19.8     40.9       0.5236       0.3569      -5.0000      -5.0000       0.9897       0.8744
     1798    G   H   -68.0    -6.8    0.0225   0.3402    0.6374     -55.0      -7.3     20.1       0.5877       0.6728      -5.0000      -5.0000       0.7971       0.8490
     1799    A   C   -81.7   154.3    0.0303   0.7708    0.1989     -79.5     153.5     18.8       0.9757       0.5715      -5.0000       5.0000       0.9926       0.4345
     1800    D   C   -79.8   -21.6    0.0302   0.8710    0.0988     -75.5     -23.9     79.7       0.7095       0.4139      -5.0000      -5.0000       0.6921       0.7851
     1801    V   C   -93.0   -28.9    0.0396   0.7947    0.1656     -88.3     -25.1     41.3       0.9003       0.5537      -5.0000      -3.0000       0.9947       0.5968
     1802    S   C   -82.7   -20.4    0.0466   0.6823    0.2712     -82.0     -21.0     41.5       0.9435       0.6895      -5.0000      -5.0000       0.9007       0.6321
     1803    L   C   -88.2   -27.0    0.0892   0.5821    0.3286     -90.1     -27.1     21.6       0.9725       0.8159      -5.0000      -5.0000       0.9733       0.6717
     1804    G   C   -68.5   174.4    0.0910   0.6723    0.2367     -67.0     176.9     12.6       0.7739       0.7520      -5.0000       5.0000       0.7329       0.2686
     1805    E   C   -71.1   -33.7    0.0790   0.4982    0.4228     -74.8     -35.5     81.9       0.9229       0.8298      -5.0000      -5.0000       0.9947       0.6501
     1806    V   C   -80.3   -31.6    0.0844   0.5134    0.4022     -80.8     -36.1     26.4       0.8604       0.8350      -5.0000      -5.0000       0.9985       0.7227
     1807    M   C   -89.4   -22.0    0.0964   0.4901    0.4135     -90.5     -27.2     28.1       0.9210       0.8558      -5.0000      -3.0000       0.9921       0.6175
     1808    S   C   -94.6   -18.6    0.0996   0.6673    0.2331     -98.2     157.5     30.0       0.9903       0.7638      -5.0000      -1.0000       0.9812       0.5464
     1809    M   C   -99.0   155.2    0.0731   0.8428    0.0841     -99.0     155.1     58.8       0.9945       0.4947      -5.0000       5.0000       0.9788       0.4189
     1810    G   C   -66.2   171.5    0.0512   0.8818    0.0671     -66.5     168.0     30.6       0.9633       0.4044      -3.0000       5.0000       0.6276       0.4103
     1811    G   C    54.7  -178.5    0.0376   0.8981    0.0643      60.1     178.1     28.4       0.9862       0.3607       1.0000       3.0000       0.5447       0.4524
     1812    E   C   -87.3   -19.6    0.0387   0.8873    0.0740     -87.8     -17.1     81.4       0.9993       0.3865      -5.0000      -3.0000       0.9642       0.5740
     1813    N   C   -98.0   132.4    0.0429   0.8662    0.0909     -96.3     130.8     52.6       0.6028       0.4347      -5.0000       5.0000       0.9522       0.1356
     1814    P   C   -64.4   -21.6    0.0325   0.6388    0.3287     -66.5     -18.6     52.9       0.8969       0.6949      -5.0000      -5.0000       0.9932       0.7722
     1815    G   H   -60.8   -17.9    0.0241   0.2061    0.7697     -54.6     -10.4     14.0       0.1969       0.5615      -5.0000      -5.0000       0.8107       0.9583
     1816    M   H   -67.3   -42.9    0.0209   0.0781    0.9011     -63.6     -42.7     45.7       0.5510       0.3402      -5.0000      -5.0000       0.9967       0.8660
     1817    P   H   -64.3   -37.2    0.0195   0.0699    0.9106     -62.9     -35.4     33.3       0.5821       0.3169      -5.0000      -5.0000       0.9990       0.9254
     1818    F   H   -70.9   -38.0    0.0185   0.0369    0.9446     -70.4     -37.0     21.0       0.1253       0.2271      -5.0000      -5.0000       0.9966       0.9835
     1819    S   H   -59.3   -43.4    0.0179   0.0348    0.9473     -59.7     -43.1     19.0       0.1405       0.2187      -5.0000      -5.0000       0.9970       0.9803
     1820    T   H   -66.0   -38.6    0.0180   0.0305    0.9516     -64.3     -39.8     32.0       0.0689       0.2056      -5.0000      -5.0000       0.9988       0.9889
     1821    A   H   -61.1   -42.7    0.0179   0.0293    0.9528     -60.0     -44.9     20.7       0.1148       0.2017      -5.0000      -5.0000       0.9962       0.9873
     1822    I   H   -64.4   -39.5    0.0183   0.0285    0.9531     -63.4     -40.8     42.3       0.1016       0.2008      -5.0000      -5.0000       0.9993       0.9926
     1823    M   H   -64.1   -36.1    0.0182   0.0317    0.9501     -63.4     -37.4     43.5       0.0439       0.2103      -5.0000      -5.0000       0.9980       0.9936
     1824    I   H   -63.5   -39.9    0.0181   0.0305    0.9514     -63.5     -40.9     49.4       0.0543       0.2061      -5.0000      -5.0000       0.9975       0.9933
     1825    F   H   -66.7   -41.6    0.0179   0.0300    0.9521     -66.2     -42.0     70.8       0.0773       0.2040      -5.0000      -5.0000       0.9891       0.9949
     1826    V   H   -69.7   -36.0    0.0179   0.0320    0.9501     -68.7     -39.2     31.1       0.0879       0.2102      -5.0000      -5.0000       0.9989       0.9921
     1827    G   H   -63.9   -36.2    0.0177   0.0424    0.9399     -63.8     -34.1      6.8       0.3055       0.2399      -5.0000      -5.0000       0.9709       0.9699
     1828    G   H   -64.4   -31.8    0.0180   0.0347    0.9473     -62.7     -36.8      7.6       0.1535       0.2186      -5.0000      -5.0000       0.9697       0.9807
     1829    W   H   -66.2   -41.6    0.0180   0.0331    0.9489     -63.7     -37.8     50.3       0.0360       0.2138      -5.0000      -5.0000       0.9815       0.9939
     1830    I   H   -62.8   -37.9    0.0176   0.0310    0.9514     -60.2     -39.3     28.2       0.1275       0.2059      -5.0000      -5.0000       0.9987       0.9907
     1831    A   H   -62.6   -39.8    0.0175   0.0333    0.9492     -62.1     -40.7      7.4       0.1052       0.2125      -5.0000      -5.0000       0.9987       0.9879
     1832    V   H   -65.7   -40.5    0.0180   0.0334    0.9486     -65.9     -38.5     23.0       0.1316       0.2147      -5.0000      -5.0000       0.9987       0.9871
     1833    V   H   -64.7   -42.7    0.0200   0.0341    0.9459     -67.0     -36.5     19.5       0.3802       0.2241      -5.0000      -5.0000       0.9984       0.9741
     1834    V   H   -77.8   -32.3    0.0202   0.0429    0.9369     -77.6     -28.3     14.9       0.3023       0.2504      -5.0000      -5.0000       0.9992       0.9646
     1835    S   H   -83.4   -27.7    0.0208   0.1002    0.8789     -89.3     -27.9      6.4       0.1658       0.3865      -5.0000      -5.0000       0.9934       0.9081
     1836    I   H   -80.5   -27.0    0.0242   0.1795    0.7963     -79.2     -31.1     16.8       0.4840       0.5278      -5.0000      -5.0000       0.9975       0.8757
     1837    H   C   -77.6   151.0    0.0299   0.7954    0.1747     -74.3     152.5     16.2       0.8439       0.5386      -5.0000       1.0000       0.9926       0.4345
     1838    D   C   -90.4   -47.2    0.0255   0.7601    0.2144     -84.9     -37.5      7.5       0.9777       0.5754      -5.0000      -3.0000       0.9889       0.6018
     1839    I   C   -75.1   -27.2    0.0237   0.4914    0.4849     -75.7     -24.3      4.6       0.2536       0.7180      -5.0000      -5.0000       0.9943       0.9532
     1840    V   H   -77.9   -28.5    0.0351   0.2664    0.6985     -83.6     -26.8     11.0       0.3653       0.6559      -5.0000      -5.0000       0.9989       0.9175
     1841    K   H   -72.8   -29.3    0.0387   0.4063    0.5550     -76.0     -26.6     19.0       0.7077       0.7451      -5.0000      -5.0000       0.9757       0.8281
     1842    E   H   -86.9   -17.9    0.0724   0.3673    0.5604     -85.7     -18.3     20.5       0.8697       0.8032      -5.0000      -5.0000       0.9743       0.7837
     1843    C   C   -92.1   152.9    0.1702   0.5373    0.2924     -93.6     156.0     12.1       0.9893       0.9054      -5.0000       5.0000       0.9824       0.4639
     1844    K   C   -91.8   -28.9    0.1106   0.7351    0.1543     -91.3     -28.6     70.5       0.9930       0.6901      -5.0000      -3.0000       0.9606       0.5556
     1845    V   C  -100.8   146.6    0.0439   0.8700    0.0861    -105.1     146.7     47.2       0.9756       0.4273      -5.0000       5.0000       0.9985       0.4104
     1846    D   C   -94.1   114.7    0.0412   0.8694    0.0894     -99.2     111.2     53.1       0.5385       0.4268      -5.0000       5.0000       0.9595       0.0810
     1847    P   C   -61.1   -27.3    0.0281   0.6972    0.2747     -61.3     -31.6     84.3       0.7810       0.6434      -5.0000      -5.0000       0.9952       0.8236
     1848    N   C   -77.3    -6.8    0.0240   0.6284    0.3476     -78.0     -14.3    103.3       0.6442       0.6815      -5.0000      -5.0000       0.9371       0.8628
     1849    A   C   -74.1   -23.9    0.0244   0.5825    0.3931     -77.9     -25.6     45.4       0.4766       0.7030      -5.0000      -5.0000       0.9724       0.8554
     1850    S   C   -75.3   -24.1    0.0258   0.6195    0.3547     -77.9     -23.8     53.1       0.9476       0.6905      -5.0000      -5.0000       0.9759       0.6272
     1851    R   C   -78.5   -26.5    0.0333   0.5729    0.3937     -79.4     -29.5    123.2       0.8710       0.7277      -5.0000      -5.0000       0.9827       0.7318
     1852    E   C   -76.4   -21.6    0.0354   0.5553    0.4093     -78.0     -27.9    104.6       0.7795       0.7378      -5.0000      -5.0000       0.9865       0.7016
     1853    G   C    62.4    -9.1    0.0278   0.7746    0.1976      60.4     -13.9     39.1       0.8201       0.5623       5.0000      -5.0000       0.3695       0.6871
     1854    Q   C   -77.2   -31.1    0.0377   0.4964    0.4659     -78.1     -32.2     72.5       0.8850       0.7530      -5.0000      -5.0000       0.9856       0.7015
     1855    T   H   -78.1   -29.3    0.0377   0.3484    0.6139     -78.0     -30.5     53.5       0.8901       0.7196      -5.0000      -5.0000       0.9978       0.6192
     1856    K   H   -75.7   -32.8    0.0378   0.3937    0.5685     -76.7     -33.7    103.5       0.7740       0.7390      -5.0000      -5.0000       0.9878       0.7092
     1857    A   H   -68.6   -36.9    0.0311   0.3356    0.6333     -69.5     -36.9     37.5       0.5364       0.6950      -5.0000      -5.0000       0.9796       0.7809
     1858    D   H   -75.4   -28.1    0.0307   0.2756    0.6938     -78.5     -30.5     54.1       0.7741       0.6514      -5.0000      -5.0000       0.9863       0.7635
     1859    A   H   -68.3   -33.7    0.0275   0.1721    0.8004     -68.2     -30.8     28.3       0.3698       0.5277      -5.0000      -5.0000       0.9916       0.9104
     1860    R   H   -77.2   -32.4    0.0406   0.2010    0.7585     -77.8     -27.9     75.0       0.4821       0.6027      -5.0000      -5.0000       0.9880       0.9074
     1861    Y   H   -81.7   -34.9    0.1030   0.1893    0.7077     -86.3     -30.7     39.6       0.8630       0.7226      -5.0000      -5.0000       0.9945       0.7273
     1862    A   H   -78.7   -38.3    0.1822   0.1622    0.6555     -88.1     -38.9     12.6       0.9278       0.8029      -5.0000      -5.0000       0.9940       0.6517
     1863    T   H   -77.6   -35.9    0.1724   0.1263    0.7013     -89.9     -35.5     23.0       0.6867       0.7402      -5.0000      -5.0000       0.9985       0.8237
     1864    A   H   -77.6   -30.7    0.2074   0.1140    0.6785     -92.7     148.6      3.2       0.8417       0.7619      -5.0000      -5.0000       0.9718       0.6918
     1865    Q   H   -78.7   -37.4    0.1456   0.2611    0.5933     -80.9     -39.6     12.4       0.9681       0.8565      -5.0000      -5.0000       0.9942       0.6195
     1866    W   H   -70.8   -38.9    0.0727   0.1809    0.7464     -73.0     -40.0     42.7       0.3759       0.6537      -5.0000      -5.0000       0.9939       0.9434
     1867    L   H   -68.0   -24.3    0.0263   0.0466    0.9271     -74.0     -28.9     29.2       0.0743       0.2810      -5.0000      -5.0000       0.9955       0.9893
     1868    G   H   -74.2   -23.0    0.0225   0.0534    0.9242     -77.3     -26.5      5.7       0.1481       0.2864      -5.0000      -5.0000       0.9436       0.9748
     1869    M   H   -72.8   -41.9    0.0180   0.0421    0.9399     -72.2     -38.7     23.9       0.3466       0.2404      -5.0000      -5.0000       0.9977       0.9251
     1870    V   H   -62.3   -50.7    0.0165   0.0450    0.9385     -61.5     -49.7     30.2       0.6165       0.2428      -5.0000      -5.0000       0.9993       0.9051
     1871    P   H   -58.1   -39.4    0.0178   0.0307    0.9515     -59.2     -40.3     27.7       0.1945       0.2058      -5.0000      -5.0000       0.9985       0.9705
     1872    A   H   -64.3   -36.1    0.0175   0.0337    0.9488     -65.1     -37.7     10.3       0.2261       0.2140      -5.0000      -5.0000       0.9974       0.9820
     1873    S   H   -62.9   -32.6    0.0172   0.0354    0.9474     -64.0     -34.4     28.6       0.1311       0.2179      -5.0000      -5.0000       0.9923       0.9889
     1874    I   H   -63.8   -43.2    0.0180   0.0305    0.9516     -64.4     -43.4     48.5       0.0648       0.2056      -5.0000      -5.0000       0.9988       0.9916
     1875    I   H   -60.9   -43.8    0.0184   0.0340    0.9476     -61.5     -46.5     61.2       0.0458       0.2181      -5.0000      -5.0000       0.9988       0.9972
     1876    F   H   -66.6   -29.8    0.0182   0.0291    0.9527     -63.9     -29.4     31.1       0.0651       0.2021      -5.0000      -5.0000       0.9931       0.9911
     1877    G   H   -61.1   -39.0    0.0181   0.0309    0.9510     -62.2     -39.1     11.1       0.1178       0.2074      -5.0000      -5.0000       0.9596       0.9767
     1878    F   H   -65.6   -44.5    0.0192   0.0290    0.9518     -66.1     -44.4     59.9       0.0826       0.2052      -5.0000      -5.0000       0.9942       0.9939
     1879    I   H   -66.0   -41.5    0.0193   0.0306    0.9501     -65.2     -44.0     22.0       0.1929       0.2106      -5.0000      -5.0000       0.9990       0.9549
     1880    G   H   -61.8   -34.3    0.0190   0.0400    0.9410     -62.7     -34.3      4.4       0.2038       0.2378      -5.0000      -5.0000       0.9604       0.9759
     1881    A   H   -64.1   -40.2    0.0187   0.0344    0.9469     -64.9     -41.5     18.6       0.2855       0.2202      -5.0000      -5.0000       0.9957       0.9688
     1882    A   H   -63.5   -34.8    0.0176   0.0357    0.9466     -66.0     -32.5     15.1       0.2502       0.2205      -5.0000      -5.0000       0.9935       0.9783
     1883    S   H   -67.8   -34.4    0.0182   0.0371    0.9447     -67.9     -34.9     10.9       0.1686       0.2266      -5.0000      -5.0000       0.9974       0.9778
     1884    M   H   -69.2   -35.4    0.0208   0.0439    0.9353     -75.2     -33.5     40.4       0.1569       0.2553      -5.0000      -5.0000       0.9973       0.9742
     1885    V   H   -67.3   -42.7    0.0217   0.0602    0.9181     -72.4     -44.0     29.0       0.3606       0.3011      -5.0000      -5.0000       0.9994       0.9529
     1886    L   H   -74.8   -33.0    0.0382   0.0698    0.8920     -85.3     -36.6     34.9       0.3179       0.3755      -5.0000      -5.0000       0.9973       0.9326
     1887    V   H  -104.8    -5.8    0.0889   0.2374    0.6737    -113.7     -24.1     34.3       0.5823       0.7488      -5.0000      -5.0000       0.9982       0.8401
     1888    G   C    86.7    12.2    0.0366   0.8823    0.0812      83.8    -173.6     13.4       0.9920       0.3963       5.0000      -5.0000       0.1796       0.6036
     1889    E   C   -97.8   145.8    0.0901   0.8596    0.0504    -102.1     135.8     75.2       0.8812       0.4528      -5.0000       5.0000       0.9865       0.3701
     1890    W   C  -106.7   152.2    0.0770   0.8776    0.0454    -110.6     153.5     42.4       0.6024       0.4117      -5.0000       5.0000       0.9637       0.2533
     1891    N   C   -95.0    88.3    0.0401   0.8697    0.0902     -99.4      88.6     50.6       0.1776       0.4254      -5.0000       5.0000       0.9793       0.0462
     1892    P   H   -59.8   -32.7    0.0306   0.0696    0.8998     -60.5     -33.1      7.1       0.1177       0.3523      -5.0000      -5.0000       0.9990       0.9646
     1893    V   H   -68.8   -40.9    0.0262   0.0423    0.9315     -66.4     -42.2     10.4       0.1249       0.2688      -5.0000      -5.0000       0.9992       0.9834
     1894    I   H   -70.3   -37.9    0.0250   0.0365    0.9385     -68.6     -37.2     41.0       0.1187       0.2481      -5.0000      -5.0000       0.9983       0.9869
     1895    A   H   -65.5   -41.9    0.0180   0.0401    0.9419     -63.3     -43.2      6.9       0.3309       0.2346      -5.0000      -5.0000       0.9971       0.9455
     1896    I   H   -65.8   -39.5    0.0170   0.0383    0.9447     -62.6     -39.8      7.4       0.1474       0.2257      -5.0000      -5.0000       0.9993       0.9681
     1897    T   H   -62.8   -35.0    0.0183   0.0401    0.9415     -61.9     -35.5     31.9       0.1792       0.2358      -5.0000      -5.0000       0.9985       0.9719
     1898    E   H   -66.7   -34.9    0.0183   0.0417    0.9400     -66.5     -32.7     74.3       0.4484       0.2400      -5.0000      -5.0000       0.9962       0.9416
     1899    V   H   -75.2   -35.4    0.0204   0.0458    0.9338     -72.9     -36.8     30.0       0.2701       0.2590      -5.0000      -5.0000       0.9992       0.9422
     1900    V   H   -93.8   -10.0    0.0259   0.0974    0.8767     -93.9     -13.7     42.1       0.4196       0.3976      -5.0000      -5.0000       0.9970       0.8911
     1901    G   C    67.5     8.9    0.0205   0.8742    0.1053      68.6       8.4     43.8       0.8526       0.3953       5.0000      -5.0000       0.1560       0.6446
     1902    G   C    63.9     3.6    0.0287   0.9191    0.0522      59.2       6.6     49.0       0.8271       0.3035       5.0000      -5.0000       0.2504       0.7137
     1903    V   C   -97.9   139.8    0.0430   0.9069    0.0501     -94.9     139.9     50.8       0.8698       0.3405      -5.0000       5.0000       0.9932       0.3071
     1904    S   C   -83.4   152.1    0.0335   0.8433    0.1232     -80.9     149.2     40.5       0.8561       0.4692      -5.0000       5.0000       0.9767       0.2945
     1905    I   H   -65.2   -50.0    0.0253   0.1037    0.8710     -64.8     -49.3     33.8       0.7159       0.4082      -5.0000      -5.0000       0.9992       0.8327
     1906    P   H   -56.8   -39.8    0.0237   0.0451    0.9312     -58.1     -39.9     25.2       0.5743       0.2685      -5.0000      -5.0000       0.9986       0.9182
     1907    M   H   -65.5   -38.0    0.0232   0.0318    0.9450     -64.9     -39.1     34.6       0.0883       0.2278      -5.0000      -5.0000       0.9965       0.9927
     1908    A   H   -64.2   -43.9    0.0202   0.0322    0.9477     -64.3     -42.8     12.6       0.1264       0.2187      -5.0000      -5.0000       0.9971       0.9861
     1909    I   H   -65.4   -46.9    0.0177   0.0305    0.9517     -64.1     -46.4     21.6       0.1364       0.2049      -5.0000      -5.0000       0.9990       0.9817
     1910    L   H   -59.9   -43.0    0.0173   0.0302    0.9526     -60.8     -42.8     33.9       0.0678       0.2021      -5.0000      -5.0000       0.9971       0.9893
     1911    F   H   -63.7   -35.6    0.0179   0.0298    0.9524     -61.6     -35.0     34.6       0.0967       0.2030      -5.0000      -5.0000       0.9891       0.9888
     1912    Q   H   -62.8   -39.3    0.0186   0.0271    0.9543     -61.6     -38.6     43.8       0.0963       0.1972      -5.0000      -5.0000       0.9951       0.9860
     1913    V   H   -64.3   -41.2    0.0190   0.0272    0.9538     -63.2     -41.6     23.6       0.1266       0.1990      -5.0000      -5.0000       0.9991       0.9877
     1914    F   H   -64.6   -40.5    0.0191   0.0268    0.9542     -62.8     -41.0     43.6       0.0522       0.1977      -5.0000      -5.0000       0.9934       0.9946
     1915    V   H   -65.0   -48.2    0.0185   0.0270    0.9545     -62.6     -47.0     13.4       0.2263       0.1964      -5.0000      -5.0000       0.9992       0.9586
     1916    L   H   -62.8   -49.4    0.0184   0.0278    0.9537     -62.6     -48.5     29.4       0.0929       0.1988      -5.0000      -5.0000       0.9983       0.9908
     1917    L   H   -61.8   -41.3    0.0184   0.0279    0.9537     -62.7     -40.5     26.9       0.0596       0.1990      -5.0000      -5.0000       0.9954       0.9914
     1918    A   H   -66.8   -38.8    0.0189   0.0283    0.9529     -68.2     -37.9      5.3       0.1148       0.2017      -5.0000      -5.0000       0.9963       0.9806
     1919    T   H   -68.5   -39.2    0.0190   0.0308    0.9502     -66.6     -39.1      8.4       0.3713       0.2104      -5.0000      -5.0000       0.9993       0.9605
     1920    W   H   -67.0   -40.1    0.0191   0.0321    0.9488     -68.4     -39.1     32.2       0.1686       0.2145      -5.0000      -5.0000       0.9951       0.9734
     1921    S   H   -69.3   -42.6    0.0178   0.0335    0.9487     -72.4     -38.3     10.6       0.3575       0.2143      -5.0000      -5.0000       0.9960       0.9316
     1922    T   H   -76.7   -38.3    0.0171   0.0376    0.9453     -82.4     -36.4     11.2       0.1076       0.2241      -5.0000      -5.0000       0.9991       0.9730
     1923    N   H   -67.7   -59.5    0.0168   0.0548    0.9284     -71.6     -74.4      7.4       0.4022       0.2699      -5.0000      -5.0000       0.9896       0.9064
     1924    P   H   -59.7   -42.7    0.0176   0.0354    0.9470     -61.4     -37.2     14.4       0.0730       0.2195      -5.0000      -5.0000       0.9987       0.9915
     1925    A   H   -62.4   -40.0    0.0191   0.0403    0.9406     -64.5     -33.8      7.9       0.0798       0.2389      -5.0000      -5.0000       0.9952       0.9948
     1926    A   H   -71.6   -16.8    0.0202   0.0744    0.9054     -76.7     -10.4      6.6       0.1162       0.3297      -5.0000      -5.0000       0.9906       0.9905
     1927    N   H   -87.3    -9.1    0.0206   0.2341    0.7453     -85.4      -1.6     10.3       0.1133       0.5817      -5.0000      -5.0000       0.9327       0.9807
     1928    L   C   -87.5   -32.4    0.0338   0.5234    0.4428     -84.7     -35.1     25.1       0.3444       0.7409      -5.0000      -5.0000       0.9759       0.8653
     1929    L   C   -98.9   138.2    0.0450   0.7334    0.2216     -91.7     -35.9     10.1       0.9223       0.6379      -5.0000       5.0000       0.9907       0.2437
     1930    S   C   -68.7   144.2    0.0282   0.8119    0.1599     -57.1     140.7     10.8       0.3564       0.5124      -5.0000       5.0000       0.9863       0.0430
     1931    P   H   -58.7   -30.2    0.0240   0.0907    0.8853     -59.9     -33.3      7.6       0.2952       0.3778      -5.0000      -5.0000       0.9989       0.9523
     1932    A   H   -62.6   -37.3    0.0194   0.0760    0.9046     -62.6     -40.0      2.8       0.1335       0.3304      -5.0000      -5.0000       0.9953       0.9874
     1933    Y   H   -65.7   -32.2    0.0202   0.0590    0.9208     -63.4     -31.1     42.1       0.0625       0.2930      -5.0000      -5.0000       0.9923       0.9919
     1934    T   H   -64.7   -43.9    0.0204   0.0406    0.9390     -64.0     -44.1      8.9       0.3583       0.2445      -5.0000      -5.0000       0.9987       0.9795
     1935    L   H   -64.9   -38.7    0.0199   0.0370    0.9432     -60.7     -38.1      6.9       0.0434       0.2321      -5.0000      -5.0000       0.9919       0.9943
     1936    C   H   -66.2   -29.7    0.0178   0.0418    0.9404     -68.2     -27.8     12.2       0.0976       0.2388      -5.0000      -5.0000       0.9969       0.9892
     1937    S   H   -81.1   -24.4    0.0176   0.0686    0.9138     -80.8     -14.5     13.7       0.1321       0.3069      -5.0000      -5.0000       0.9897       0.9810
     1938    T   H   -89.4   -12.8    0.0222   0.1710    0.8067     -90.7     -15.0     19.5       0.1374       0.5096      -5.0000      -5.0000       0.9986       0.9489
     1939    F   C   -96.1    94.3    0.0274   0.7879    0.1847     -95.7      92.5     37.8       0.5128       0.5447      -5.0000       5.0000       0.9491       0.1356
     1940    P   C   -61.2   -21.5    0.0256   0.7730    0.2014     -62.2     -18.5     26.5       0.9999       0.5603      -5.0000      -3.0000       0.9933       0.5478
     1941    R   C   -71.7   -26.9    0.0247   0.6596    0.3157     -72.0     -25.4    135.6       0.3083       0.6645      -5.0000      -5.0000       0.9938       0.9418
     1942    V   C   -94.5   -20.8    0.0239   0.5724    0.4037     -91.3     -28.0     48.0       0.7061       0.7052      -5.0000      -5.0000       0.9959       0.8124
     1943    F   C   -93.8   134.9    0.0335   0.8429    0.1236     -97.3     131.6     20.3       0.2387       0.4698      -5.0000       5.0000       0.9855       0.0451
     1944    T   C   -90.2   148.1    0.0345   0.8742    0.0913     -96.7     150.6     62.8       0.5625       0.4115      -5.0000       5.0000       0.9963       0.2142
     1945    F   H   -75.2   -33.6    0.0238   0.3501    0.6261     -79.1     -36.3     35.3       0.4803       0.6824      -5.0000      -5.0000       0.9866       0.8746
     1946    K   H   -61.7   -41.8    0.0201   0.0688    0.9111     -63.1     -39.7     96.1       0.1612       0.3164      -5.0000      -5.0000       0.9947       0.9795
     1947    T   H   -69.4   -34.2    0.0199   0.0560    0.9241     -67.0     -36.1     38.9       0.1450       0.2844      -5.0000      -5.0000       0.9988       0.9896
     1948    G   H   -64.0   -33.5    0.0194   0.0421    0.9385     -62.2     -34.8      4.3       0.1068       0.2453      -5.0000      -5.0000       0.9660       0.9806
     1949    V   H   -66.1   -41.2    0.0192   0.0301    0.9507     -63.6     -42.4     14.4       0.2980       0.2086      -5.0000      -5.0000       0.9989       0.9726
     1950    I   H   -60.8   -48.4    0.0187   0.0298    0.9515     -61.9     -47.6     39.1       0.1488       0.2061      -5.0000      -5.0000       0.9987       0.9869
     1951    V   H   -63.3   -47.2    0.0179   0.0299    0.9521     -63.2     -46.3     15.8       0.0599       0.2037      -5.0000      -5.0000       0.9992       0.9907
     1952    S   H   -63.5   -35.1    0.0180   0.0281    0.9538     -61.6     -37.4      5.9       0.0990       0.1984      -5.0000      -5.0000       0.9981       0.9885
     1953    A   H   -66.1   -39.5    0.0185   0.0273    0.9542     -64.0     -39.5      9.1       0.0776       0.1974      -5.0000      -5.0000       0.9816       0.9881
     1954    V   H   -62.7   -46.9    0.0187   0.0273    0.9540     -61.9     -49.2     36.2       0.0647       0.1980      -5.0000      -5.0000       0.9991       0.9932
     1955    V   H   -62.1   -41.4    0.0179   0.0288    0.9533     -62.5     -41.7     25.0       0.0359       0.1999      -5.0000      -5.0000       0.9991       0.9953
     1956    G   H   -59.5   -38.8    0.0178   0.0312    0.9509     -57.2     -40.4      5.2       0.0702       0.2075      -5.0000      -5.0000       0.9641       0.9914
     1957    L   H   -61.7   -38.8    0.0183   0.0287    0.9530     -63.0     -38.1     27.4       0.0469       0.2010      -5.0000      -5.0000       0.9986       0.9952
     1958    L   H   -70.4   -36.4    0.0180   0.0302    0.9518     -68.3     -33.7     44.6       0.0405       0.2048      -5.0000      -5.0000       0.9940       0.9948
     1959    M   H   -77.4   -30.4    0.0181   0.0300    0.9519     -77.3     -29.7     33.8       0.0786       0.2046      -5.0000      -5.0000       0.9979       0.9815
     1960    M   H   -66.0   -53.1    0.0168   0.0580    0.9252     -72.8     -52.7     38.2       0.4880       0.2783      -5.0000      -5.0000       0.9949       0.8819
     1961    P   H   -59.9   -39.8    0.0155   0.0957    0.8888     -60.8     -38.7     18.0       0.3162       0.3586      -5.0000      -5.0000       0.9989       0.9386
     1962    W   H   -63.3   -34.5    0.0168   0.0406    0.9426     -63.2     -36.1     57.6       0.0534       0.2315      -5.0000      -5.0000       0.9901       0.9959
     1963    Q   H   -62.5   -41.0    0.0175   0.0332    0.9493     -60.6     -39.4     58.2       0.2398       0.2124      -5.0000      -5.0000       0.9902       0.9862
     1964    F   H   -65.9   -41.1    0.0182   0.0294    0.9524     -65.6     -41.2     53.2       0.1075       0.2032      -5.0000      -5.0000       0.9949       0.9922
     1965    A   H   -62.1   -29.9    0.0182   0.0290    0.9527     -60.2     -32.6     11.2       0.1256       0.2020      -5.0000      -5.0000       0.9954       0.9923
     1966    G   H   -64.2   -29.8    0.0179   0.0317    0.9504     -63.9     -30.8     20.5       0.1138       0.2092      -5.0000      -5.0000       0.9351       0.9842
     1967    V   H   -71.0   -37.6    0.0178   0.0316    0.9506     -69.8     -41.0     39.7       0.0745       0.2084      -5.0000      -5.0000       0.9969       0.9924
     1968    L   H   -64.5   -42.9    0.0177   0.0305    0.9518     -64.2     -44.2     35.6       0.1175       0.2045      -5.0000      -5.0000       0.9978       0.9846
     1969    N   H   -64.7   -40.9    0.0164   0.0345    0.9490     -63.2     -45.4     31.0       0.2476       0.2124      -5.0000      -5.0000       0.9920       0.9762
     1970    T   H   -65.3   -43.5    0.0177   0.0296    0.9526     -64.3     -43.5     47.8       0.0812       0.2021      -5.0000      -5.0000       0.9987       0.9908
     1971    F   H   -62.6   -46.1    0.0182   0.0295    0.9523     -62.2     -47.3     55.5       0.0516       0.2033      -5.0000      -5.0000       0.9945       0.9958
     1972    L   H   -64.1   -34.7    0.0181   0.0297    0.9522     -65.3     -37.1     31.3       0.0358       0.2036      -5.0000      -5.0000       0.9980       0.9971
     1973    N   H   -64.7   -39.6    0.0171   0.0345    0.9484     -65.3     -39.2     47.9       0.0832       0.2149      -5.0000      -5.0000       0.9705       0.9861
     1974    L   H   -64.2   -42.6    0.0174   0.0333    0.9493     -62.4     -44.0     46.3       0.0634       0.2121      -5.0000      -5.0000       0.9913       0.9938
     1975    L   H   -65.2   -39.1    0.0177   0.0301    0.9522     -64.7     -39.7     34.4       0.0590       0.2036      -5.0000      -5.0000       0.9972       0.9944
     1976    A   H   -64.4   -35.1    0.0176   0.0327    0.9496     -62.1     -35.6     16.2       0.0715       0.2113      -5.0000      -5.0000       0.9903       0.9927
     1977    S   H   -66.0   -34.5    0.0175   0.0324    0.9500     -65.8     -37.9     23.1       0.1316       0.2101      -5.0000      -5.0000       0.9930       0.9900
     1978    A   H   -70.6   -36.5    0.0174   0.0312    0.9514     -68.1     -38.2     25.5       0.0623       0.2058      -5.0000      -5.0000       0.9962       0.9967
     1979    L   H   -75.7   -17.7    0.0171   0.0367    0.9462     -74.6     -17.9     21.7       0.0538       0.2215      -5.0000      -5.0000       0.9959       0.9950
     1980    G   H   -58.5   -34.1    0.0173   0.1326    0.8501     -53.1     -35.1      5.3       0.6290       0.4333      -5.0000      -5.0000       0.9378       0.8389
     1981    P   H   -59.9   -40.1    0.0142   0.0799    0.9060     -60.4     -38.9     23.6       0.0839       0.3200      -5.0000      -5.0000       0.9990       0.9863
     1982    L   H   -60.7   -41.5    0.0180   0.0326    0.9494     -61.9     -42.8     38.8       0.0450       0.2122      -5.0000      -5.0000       0.9978       0.9962
     1983    A   H   -65.0   -35.1    0.0181   0.0312    0.9506     -63.0     -33.0     13.1       0.0528       0.2085      -5.0000      -5.0000       0.9949       0.9939
     1984    G   H   -63.9   -32.8    0.0183   0.0328    0.9489     -59.9     -37.5      4.5       0.0283       0.2141      -5.0000      -5.0000       0.8999       0.9952
     1985    I   H   -64.1   -46.9    0.0190   0.0281    0.9528     -62.7     -44.3     10.2       0.0961       0.2019      -5.0000      -5.0000       0.9989       0.9923
     1986    M   H   -67.1   -42.2    0.0198   0.0264    0.9538     -64.9     -42.3     18.0       0.0729       0.1990      -5.0000      -5.0000       0.9965       0.9942
     1987    I   H   -68.3   -44.1    0.0194   0.0289    0.9517     -65.9     -44.4     11.1       0.0665       0.2056      -5.0000      -5.0000       0.9980       0.9908
     1988    S   H   -64.0   -42.4    0.0188   0.0317    0.9495     -64.4     -44.3      3.6       0.1687       0.2123      -5.0000      -5.0000       0.9975       0.9858
     1989    D   H   -65.2   -40.5    0.0184   0.0315    0.9501     -66.5     -37.9      5.0       0.1206       0.2102      -5.0000      -5.0000       0.9952       0.9886
     1990    Y   H   -61.5   -41.3    0.0180   0.0360    0.9459     -67.3     -38.2     18.1       0.0803       0.2227      -5.0000      -5.0000       0.9959       0.9945
     1991    F   H   -65.0   -38.1    0.0191   0.0450    0.9359     -74.6     -36.1     18.5       0.0459       0.2524      -5.0000      -5.0000       0.9872       0.9962
     1992    L   H   -70.2   -41.3    0.0281   0.0643    0.9076     -75.9     -43.1     11.2       0.0781       0.3319      -5.0000      -5.0000       0.9935       0.9906
     1993    V   H   -75.6   -38.1    0.0351   0.1218    0.8431     -88.4     -43.3     11.5       0.2057       0.4714      -5.0000      -5.0000       0.9989       0.9679
     1994    R   H   -78.6   -27.0    0.0398   0.3651    0.5951     -89.6     -39.1     60.3       0.6025       0.7328      -5.0000      -5.0000       0.9706       0.8473
     1995    R   C   -78.7   -16.2    0.0432   0.6225    0.3343     -79.6     -29.7     96.3       0.6427       0.7256      -5.0000      -5.0000       0.7369       0.8894
     1996    R   C  -100.0   160.5    0.1352   0.7961    0.0687    -109.9     155.3     95.8       0.9624       0.5789      -5.0000       1.0000       0.9164       0.4822
     1997    R   E  -106.0   132.2    0.5149   0.4490    0.0361     -99.9     127.3     83.4       0.2768       0.7476      -5.0000       5.0000       0.9814       0.0662
     1998    I   E  -110.1   128.5    0.5605   0.4025    0.0369    -111.6     128.2      8.3       0.0818       0.7397      -5.0000       5.0000       0.9987       0.0147
     1999    S   C   -91.9   133.2    0.3041   0.6352    0.0607     -86.0     139.0     40.5       0.1621       0.7466      -5.0000       5.0000       0.9870       0.0235
     2000    L   H   -64.4   -35.2    0.0376   0.1386    0.8238     -61.9     -33.6      9.1       0.2511       0.5069      -5.0000      -5.0000       0.9987       0.9776
     2001    H   H   -62.7   -32.8    0.0221   0.1424    0.8354     -61.7     -38.1     78.1       0.1818       0.4662      -5.0000      -5.0000       0.9969       0.9802
     2002    D   H   -70.3   -20.2    0.0234   0.1351    0.8415     -67.7     -26.6     69.6       0.1361       0.4582      -5.0000      -5.0000       0.9601       0.9838
     2003    L   H   -77.8   -17.6    0.0206   0.2663    0.7131     -72.4     -23.6      3.6       0.0912       0.6129      -5.0000      -5.0000       0.9951       0.9911
     2004    Y   C   -87.9   158.9    0.0318   0.5874    0.3807     -83.6     -19.4      9.9       0.9975       0.7190      -5.0000       1.0000       0.9789       0.5118
     2005    R   C   -88.0   149.7    0.0306   0.8834    0.0860     -79.9     148.6    118.6       0.5218       0.3888      -5.0000       5.0000       0.9733       0.1613
     2006    T   C   -71.3   -33.4    0.0368   0.9048    0.0585     -71.1     -28.8     80.8       0.9902       0.3441      -5.0000      -5.0000       0.9959       0.6777
     2007    K   C   -95.6    27.4    0.0381   0.9056    0.0562     -96.3      28.0    134.0       0.5286       0.3424      -5.0000      -5.0000       0.7013       0.9381
     2008    G   C    80.0  -158.4    0.0559   0.8840    0.0601      72.0    -165.1      9.6       0.4208       0.3998       5.0000       5.0000       0.2987       0.0801
     2009    I   C   -92.0   140.3    0.3038   0.6432    0.0530     -95.6     140.0     59.1       0.6719       0.7296      -5.0000       5.0000       0.9978       0.2209
     2010    Y   C   -91.3   142.2    0.2610   0.6807    0.0583    -100.2     142.6     20.0       0.5469       0.7082      -5.0000       5.0000       0.9825       0.1302
     2011    T   C  -104.7   148.0    0.2949   0.6439    0.0612    -107.0     146.8     31.7       0.9223       0.7414      -5.0000       5.0000       0.9973       0.3144
     2012    Y   C   -99.0   154.6    0.2986   0.6524    0.0490     -99.1     150.2     38.4       0.7210       0.7167      -5.0000       5.0000       0.9862       0.2690
     2013    W   C   -94.6   -29.0    0.1038   0.8429    0.0533     -97.9     -38.1    101.8       0.9304       0.4875      -5.0000      -5.0000       0.9393       0.6978
     2014    R   C    30.8    20.2    0.0324   0.9164    0.0511      34.8      19.8    144.2       0.9237       0.3124       3.0000      -5.0000       0.3351       0.7938
     2015    G   C    92.8  -166.6    0.0575   0.8940    0.0485      93.3    -163.9     11.7       0.7945       0.3743       5.0000       5.0000       0.1695       0.2629
     2016    V   E  -115.9   132.9    0.5697   0.3860    0.0443    -110.3     135.9     13.9       0.2667       0.7519      -5.0000       5.0000       0.9984       0.0512
     2017    N   C   -84.9   110.3    0.0775   0.8510    0.0715     -80.8     114.7      6.5       0.1158       0.4771      -5.0000       5.0000       0.9179       0.0294
     2018    W   H   -61.3   -38.2    0.0295   0.0590    0.9115     -60.6     -37.2     56.5       0.0294       0.3234      -5.0000      -5.0000       0.9963       0.9946
     2019    V   H   -63.3   -35.6    0.0227   0.0375    0.9398     -65.4     -36.7     27.0       0.0806       0.2435      -5.0000      -5.0000       0.9985       0.9848
     2020    A   H   -63.7   -40.5    0.0212   0.0350    0.9437     -62.6     -40.1      3.7       0.0619       0.2311      -5.0000      -5.0000       0.9906       0.9941
     2021    L   H   -62.4   -41.6    0.0197   0.0324    0.9479     -63.0     -39.2     16.4       0.0967       0.2176      -5.0000      -5.0000       0.9976       0.9897
     2022    A   H   -64.1   -42.5    0.0190   0.0291    0.9519     -62.4     -42.0     14.8       0.0695       0.2050      -5.0000      -5.0000       0.9964       0.9845
     2023    V   H   -65.4   -41.1    0.0186   0.0292    0.9522     -64.8     -39.2      7.0       0.2530       0.2039      -5.0000      -5.0000       0.9994       0.9673
     2024    Y   H   -65.8   -35.9    0.0184   0.0308    0.9508     -64.8     -37.0     39.2       0.0629       0.2082      -5.0000      -5.0000       0.9975       0.9915
     2025    A   H   -65.5   -40.7    0.0186   0.0279    0.9535     -65.4     -42.9     21.4       0.1115       0.1996      -5.0000      -5.0000       0.9943       0.9841
     2026    V   H   -66.3   -44.3    0.0189   0.0295    0.9516     -66.4     -45.0     20.9       0.1672       0.2059      -5.0000      -5.0000       0.9995       0.9806
     2027    A   H   -60.8   -38.0    0.0183   0.0334    0.9483     -58.5     -38.2     10.9       0.0544       0.2159      -5.0000      -5.0000       0.9850       0.9905
     2028    L   H   -65.8   -35.5    0.0175   0.0305    0.9519     -65.9     -36.0     39.7       0.0543       0.2042      -5.0000      -5.0000       0.9974       0.9929
     2029    A   H   -65.8   -37.8    0.0177   0.0315    0.9508     -63.5     -39.6     24.5       0.0650       0.2077      -5.0000      -5.0000       0.9967       0.9920
     2030    V   H   -68.5   -35.9    0.0179   0.0322    0.9499     -66.5     -36.7     26.6       0.1016       0.2105      -5.0000      -5.0000       0.9994       0.9879
     2031    S   H   -63.3   -34.5    0.0170   0.0372    0.9459     -61.2     -34.6     18.1       0.1716       0.2223      -5.0000      -5.0000       0.9967       0.9696
     2032    F   H   -69.6   -35.0    0.0172   0.0403    0.9425     -69.5     -34.1     54.7       0.0602       0.2322      -5.0000      -5.0000       0.9978       0.9900
     2033    L   H   -72.9   -30.8    0.0177   0.0505    0.9318     -74.3     -29.2     52.6       0.1441       0.2621      -5.0000      -5.0000       0.9981       0.9841
     2034    T   H   -71.0   -56.8    0.0150   0.1470    0.8379     -82.7     -63.2     55.1       0.6466       0.4489      -5.0000      -5.0000       0.9984       0.8360
     2035    P   H   -57.6   -37.8    0.0170   0.0612    0.9218     -64.5     -29.2     38.4       0.2067       0.2871      -5.0000      -5.0000       0.9990       0.9553
     2036    D   H   -65.2   -36.1    0.0158   0.0782    0.9061     -72.3     -37.0     56.0       0.1704       0.3223      -5.0000      -5.0000       0.9947       0.9786
     2037    L   H   -65.6   -30.5    0.0168   0.0486    0.9346     -65.8     -28.9     48.1       0.0722       0.2539      -5.0000      -5.0000       0.9917       0.9944
     2038    M   H   -62.0   -32.6    0.0169   0.0423    0.9408     -63.9     -30.4     54.6       0.0616       0.2367      -5.0000      -5.0000       0.9957       0.9947
     2039    F   H   -62.7   -42.9    0.0170   0.0439    0.9391     -62.9     -42.6     45.5       0.0685       0.2418      -5.0000      -5.0000       0.9958       0.9859
     2040    V   H   -63.7   -42.6    0.0183   0.0298    0.9520     -62.3     -42.7     43.3       0.1137       0.2045      -5.0000      -5.0000       0.9991       0.9927
     2041    T   H   -68.0   -34.5    0.0178   0.0337    0.9485     -68.2     -33.4     37.2       0.1029       0.2150      -5.0000      -5.0000       0.9992       0.9851
     2042    G   H   -64.4   -25.8    0.0171   0.0437    0.9392     -62.7     -27.1      6.3       0.1937       0.2413      -5.0000      -5.0000       0.9096       0.9806
     2043    L   H   -65.8   -41.5    0.0175   0.0328    0.9496     -66.7     -39.5     35.6       0.1965       0.2114      -5.0000      -5.0000       0.9986       0.9683
     2044    I   H   -61.6   -46.1    0.0180   0.0328    0.9492     -62.4     -46.8     54.3       0.1383       0.2130      -5.0000      -5.0000       0.9983       0.9785
     2045    A   H   -64.0   -37.7    0.0181   0.0295    0.9523     -62.9     -40.9     15.3       0.0581       0.2033      -5.0000      -5.0000       0.9965       0.9927
     2046    A   H   -64.9   -34.8    0.0176   0.0345    0.9479     -63.9     -36.4      5.0       0.1428       0.2168      -5.0000      -5.0000       0.9955       0.9852
     2047    L   H   -62.4   -37.9    0.0180   0.0301    0.9520     -63.0     -38.8     38.9       0.0534       0.2043      -5.0000      -5.0000       0.9930       0.9935
     2048    L   H   -63.1   -38.2    0.0181   0.0286    0.9532     -62.9     -39.2     63.6       0.0617       0.2004      -5.0000      -5.0000       0.9972       0.9925
     2049    L   H   -67.8   -39.6    0.0182   0.0302    0.9516     -68.3     -37.0     27.0       0.0457       0.2057      -5.0000      -5.0000       0.9985       0.9924
     2050    H   H   -66.7   -43.6    0.0181   0.0286    0.9533     -68.6     -43.3     10.3       0.1857       0.2001      -5.0000      -5.0000       0.9962       0.9805
     2051    I   H   -61.4   -53.5    0.0189   0.0273    0.9538     -61.7     -52.9     20.4       0.2052       0.1989      -5.0000      -5.0000       0.9989       0.9745
     2052    P   H   -58.6   -46.5    0.0197   0.0272    0.9531     -58.2     -43.5     23.1       0.0613       0.2012      -5.0000      -5.0000       0.9986       0.9922
     2053    A   H   -65.8   -38.7    0.0191   0.0278    0.9530     -65.5     -37.9      3.3       0.0385       0.2014      -5.0000      -5.0000       0.9944       0.9964
     2054    M   H   -65.5   -31.2    0.0197   0.0315    0.9488     -67.1     -31.7      8.9       0.1962       0.2151      -5.0000      -5.0000       0.9961       0.9579
     2055    R   H   -66.3   -37.0    0.0181   0.0387    0.9432     -64.3     -35.3     64.7       0.3027       0.2308      -5.0000      -5.0000       0.9924       0.9607
     2056    W   H   -74.3   -34.5    0.0186   0.0496    0.9317     -72.6     -34.7     64.1       0.1864       0.2632      -5.0000      -5.0000       0.9891       0.9751
     2057    V   H   -71.3   -37.2    0.0193   0.0462    0.9345     -72.0     -38.8     20.0       0.1875       0.2564      -5.0000      -5.0000       0.9982       0.9509
     2058    A   H   -65.9   -31.8    0.0189   0.0575    0.9236     -65.4     -32.2     17.4       0.4135       0.2845      -5.0000      -5.0000       0.9951       0.9042
     2059    K   H   -71.3   -27.5    0.0203   0.1292    0.8505     -70.7     -25.4    101.3       0.3581       0.4380      -5.0000      -5.0000       0.9968       0.8958
     2060    T   H   -93.7   -10.6    0.0213   0.1842    0.7945     -94.3      -7.7     55.5       0.4052       0.5246      -5.0000      -5.0000       0.9986       0.9148
     2061    F   C   -99.1   116.1    0.0212   0.7062    0.2727    -100.4     109.5     26.8       0.5224       0.6205      -5.0000       5.0000       0.9863       0.1551
     2062    P   C   -64.3   -27.9    0.0227   0.6612    0.3161     -62.6     -33.2     78.5       0.7635       0.6586      -5.0000      -5.0000       0.9974       0.7829
     2063    L   C   -73.7   -32.3    0.0244   0.5296    0.4460     -75.5     -31.7     63.1       0.5357       0.7167      -5.0000      -5.0000       0.9938       0.8218
     2064    F   H   -77.4   -31.2    0.0272   0.3641    0.6087     -79.0     -30.2     46.6       0.9019       0.6992      -5.0000      -5.0000       0.9922       0.6758
     2065    S   H   -70.5   -30.1    0.0280   0.3384    0.6336     -70.4     -30.6     60.9       0.7218       0.6882      -5.0000      -5.0000       0.9921       0.7551
     2066    E   H   -72.4   -29.7    0.0320   0.2632    0.7048     -74.6     -28.3     95.8       0.6979       0.6446      -5.0000      -5.0000       0.9922       0.7935
     2067    A   H   -75.1   -26.3    0.0288   0.2798    0.6914     -75.1     -25.2     50.7       0.7027       0.6496      -5.0000      -5.0000       0.9930       0.7694
     2068    E   C   -82.8   -33.1    0.0255   0.5307    0.4438     -85.0     -36.4     91.3       0.9542       0.7194      -5.0000      -5.0000       0.9830       0.5972
     2069    S   C   -77.9   -16.8    0.0270   0.6128    0.3602     -77.8     -17.3     63.2       0.7759       0.6968      -5.0000      -5.0000       0.9185       0.6797
     2070    R   C   -87.3   -21.6    0.0338   0.6722    0.2940     -87.5     -24.0    124.4       0.9516       0.6747      -5.0000      -5.0000       0.9803       0.5983
     2071    N   C   -92.3   142.7    0.0303   0.8205    0.1492     -94.4     138.9     64.7       0.5576       0.5026      -5.0000       5.0000       0.9275       0.1819
     2072    E   C   -66.1   -29.1    0.0289   0.4990    0.4721     -65.0     -29.3     96.8       0.6523       0.7315      -5.0000      -5.0000       0.9955       0.8810
     2073    D   H   -70.2   -27.6    0.0277   0.3194    0.6529     -69.0     -29.7     96.1       0.7422       0.6756      -5.0000      -5.0000       0.9928       0.8658
     2074    Y   H   -87.5   -12.9    0.0298   0.2253    0.7450     -82.8     -18.6     46.1       0.2016       0.6005      -5.0000      -5.0000       0.9907       0.9645
     2075    L   C   -86.2   -25.1    0.0448   0.6185    0.3367     -83.4     -26.1     21.4       0.9538       0.7307      -5.0000      -5.0000       0.9939       0.5972
     2076    R   C   -85.4   134.5    0.0445   0.8600    0.0956     -84.7     137.7    108.2       0.7404       0.4483      -5.0000       5.0000       0.9595       0.2000
     2077    P   C   -65.6   151.4    0.0729   0.8617    0.0653     -68.7     150.6     79.3       0.6867       0.4528      -5.0000       5.0000       0.9959       0.2538
     2078    I   C   -97.7   -20.8    0.0576   0.8761    0.0663    -103.5     -21.8     51.7       0.9761       0.4188      -5.0000      -1.0000       0.9961       0.5438
     2079    G   C    66.0   164.5    0.0455   0.8941    0.0604      71.9     164.7     19.2       0.4724       0.3734       5.0000       5.0000       0.3862       0.0875
     2080    P   C   -72.7   156.2    0.1275   0.8194    0.0531     -70.0     157.9     61.7       0.9932       0.5296      -5.0000       5.0000       0.9954       0.3930
     2081    V   C  -104.1   150.2    0.1580   0.7908    0.0512    -102.9     148.5     60.1       0.9803       0.5728      -5.0000       5.0000       0.9956       0.4048
     2082    A   C   -89.0   128.8    0.1107   0.8372    0.0521     -90.7     133.0     19.9       0.3126       0.4973      -5.0000       5.0000       0.9891       0.0634
     2083    P   C   -65.9   154.2    0.0905   0.8563    0.0532     -62.7     156.8     67.7       0.8879       0.4610      -5.0000       5.0000       0.9728       0.3139
     2084    A   C   -84.1   149.1    0.0703   0.8607    0.0689     -87.6     148.7     39.5       0.9756       0.4553      -5.0000       5.0000       0.9837       0.3629
     2085    D   C   -91.9   118.3    0.0676   0.8650    0.0673     -91.9     116.5     76.8       0.7368       0.4454      -5.0000       5.0000       0.9742       0.2391
     2086    E   C   -71.3   -24.5    0.0769   0.8328    0.0903     -76.8     -24.0     59.6       0.9840       0.5159      -5.0000      -5.0000       0.9650       0.6076
     2087    S   C   -89.7   154.8    0.1793   0.6976    0.1231     -87.1     153.0     67.3       0.9832       0.7439      -5.0000       3.0000       0.9901       0.4688
     2088    A   C   -91.3   148.0    0.1709   0.6781    0.1510     -88.8     144.9     30.0       0.9638       0.7744      -5.0000       5.0000       0.9909       0.3884
     2089    T   C   -94.0   152.7    0.1509   0.7070    0.1422     -89.2     151.6     67.3       0.9067       0.7353      -5.0000       5.0000       0.9964       0.3475
     2090    A   C   -78.8   148.2    0.0696   0.7965    0.1339     -75.7     -32.6     43.1       1.0000       0.5788      -5.0000       3.0000       0.9886       0.4469
     2091    N   C   -86.1   -14.6    0.0519   0.8037    0.1444     -85.2     -16.9     85.0       0.9844       0.5539      -5.0000      -5.0000       0.9171       0.5890
     2092    T   C   -93.4   153.9    0.0594   0.7280    0.2127     -89.0     151.1     58.1       0.9767       0.6627      -5.0000       5.0000       0.9966       0.3908
     2093    K   C   -72.2   -29.4    0.0661   0.5671    0.3668     -69.9     -32.1    108.5       0.9600       0.7911      -5.0000      -5.0000       0.9879       0.6229
     2094    E   C   -78.1   -21.2    0.0520   0.5765    0.3716     -77.7     -22.6    102.1       0.9542       0.7637      -5.0000      -5.0000       0.9865       0.6518
     2095    Q   C   -83.9   -21.9    0.0463   0.6840    0.2697     -89.1     -19.8     92.3       0.9949       0.6876      -5.0000      -3.0000       0.9642       0.5441
     2096    N   C   -85.4   -22.2    0.0448   0.8018    0.1535     -88.0     -25.8    104.7       1.0000       0.5497      -5.0000      -5.0000       0.9278       0.5195
     2097    Q   C   -93.1   133.2    0.0506   0.8680    0.0814    -100.8     133.1     73.1       0.3638       0.4351      -5.0000       5.0000       0.9750       0.0803
     2098    P   C   -63.8   148.9    0.0595   0.8754    0.0651     -62.6     151.1     82.2       0.8147       0.4206      -5.0000       5.0000       0.9934       0.2523
     2099    A   C   -76.7   152.3    0.0549   0.8785    0.0666     -80.0     152.0     57.3       0.9671       0.4129      -5.0000       5.0000       0.9760       0.4156
     2100    G   C    60.9   176.5    0.0403   0.8967    0.0630      56.3     179.8     48.5       0.9703       0.3653       5.0000       3.0000       0.4144       0.4381
     2101    G   C    66.2  -179.3    0.0400   0.8958    0.0642      57.2    -178.7     41.5       0.9849       0.3673       5.0000       1.0000       0.3122       0.4964
     2102    R   C   -90.1   149.9    0.0525   0.8836    0.0640     -91.8     151.9    164.5       0.9626       0.4004      -5.0000       5.0000       0.9905       0.3615
     2103    G   C   -57.5    -0.3    0.0404   0.8941    0.0655      60.2      -2.0     48.5       1.0000       0.3716      -1.0000      -3.0000       0.5520       0.5261
     2104    S   C   -88.4   159.0    0.0798   0.8547    0.0655     -86.5     160.1     55.5       0.9403       0.4683      -5.0000       5.0000       0.9869       0.3109
     2105    H   C   -93.3   -27.7    0.1078   0.8257    0.0665     -92.9     153.8    112.8       1.0000       0.5265      -5.0000      -3.0000       0.9924       0.5169
     2106    H   C   -96.0   153.2    0.1008   0.8274    0.0718     -98.3     154.7     96.4       0.9929       0.5254      -5.0000       5.0000       0.9909       0.3974
     2107    H   C   -98.6   148.7    0.1260   0.8077    0.0663     -98.0     150.9     79.4       0.9967       0.5583      -5.0000       5.0000       0.9869       0.4082
     2108    H   C   -98.9   151.2    0.1262   0.8147    0.0591     -97.8     152.3     92.0       0.9289       0.5418      -5.0000       5.0000       0.9924       0.3396
     2109    H   C   -93.1   147.5    0.1216   0.8269    0.0515     -90.8     150.5    113.5       0.9955       0.5154      -5.0000       5.0000       0.9912       0.4059
     2110    H   C   -99.1   150.5    0.0826   0.8577    0.0597     -97.0     153.5    105.9       0.9482       0.4605      -5.0000       5.0000       0.9844       0.3573
```
