## Supplementary material for "A multi-task deep-learning system for predicting membrane associations and secondary structures of proteins": Code and Raw Data: 2nq2A.spXout

```
#     index  AA  SS   phi1    psi1     P_E       P_C       P_H     phi0      psi0       ASA        S_pk         S_SS      pk_phi       pk_psi     pkc_phi       pkc_ps
     2111    M   C   -83.8   143.5    0.0414   0.8970    0.0616     -86.1     144.7     82.1       0.9113       0.3650      -5.0000       5.0000       0.9871       0.2979
     2112    Q   C   -88.0   128.3    0.0362   0.8988    0.0650     -90.1     133.6    108.7       0.1511       0.3584      -5.0000       5.0000       0.9851       0.0130
     2113    P   C   -61.3   150.3    0.0416   0.8930    0.0654     -62.0     150.1     82.2       0.9002       0.3747      -5.0000       5.0000       0.9952       0.3446
     2114    D   C   -88.8   -18.1    0.0401   0.8809    0.0790     -88.4     -17.0     98.6       0.8566       0.4015      -5.0000      -5.0000       0.9686       0.7179
     2115    S   C   -89.1   154.5    0.0340   0.7899    0.1761     -92.6     152.7     44.0       0.9828       0.5527      -5.0000       5.0000       0.9813       0.3617
     2116    Y   H   -65.2   -44.8    0.0279   0.0962    0.8759     -71.2     -48.2     49.5       0.7943       0.4016      -5.0000      -5.0000       0.9983       0.8303
     2117    P   H   -59.1   -36.1    0.0257   0.0450    0.9294     -57.5     -36.1     38.0       0.5479       0.2745      -5.0000      -5.0000       0.9987       0.9213
     2118    K   H   -66.4   -37.8    0.0233   0.0392    0.9376     -65.7     -37.9     80.5       0.0791       0.2501      -5.0000      -5.0000       0.9968       0.9902
     2119    I   H   -66.9   -46.0    0.0194   0.0333    0.9473     -67.6     -44.8     26.8       0.2712       0.2195      -5.0000      -5.0000       0.9991       0.9660
     2120    L   H   -61.4   -43.7    0.0185   0.0303    0.9512     -61.2     -45.1     31.7       0.1796       0.2070      -5.0000      -5.0000       0.9971       0.9734
     2121    F   H   -62.8   -40.2    0.0182   0.0300    0.9518     -64.1     -40.0     39.3       0.1213       0.2049      -5.0000      -5.0000       0.9955       0.9872
     2122    G   H   -59.6   -37.1    0.0181   0.0306    0.9513     -59.7     -39.7      9.9       0.0484       0.2065      -5.0000      -5.0000       0.9476       0.9907
     2123    L   H   -63.8   -36.3    0.0186   0.0273    0.9541     -62.6     -35.8     26.5       0.1247       0.1976      -5.0000      -5.0000       0.9979       0.9877
     2124    T   H   -64.4   -37.5    0.0190   0.0278    0.9532     -64.6     -37.4     28.9       0.0712       0.2009      -5.0000      -5.0000       0.9986       0.9910
     2125    L   H   -67.5   -37.5    0.0187   0.0288    0.9524     -66.4     -38.0     43.3       0.0435       0.2031      -5.0000      -5.0000       0.9972       0.9936
     2126    L   H   -60.7   -43.2    0.0171   0.0337    0.9492     -59.4     -43.0     46.4       0.0900       0.2125      -5.0000      -5.0000       0.9976       0.9875
     2127    L   H   -62.5   -43.7    0.0184   0.0296    0.9520     -63.1     -43.8     42.8       0.0728       0.2043      -5.0000      -5.0000       0.9981       0.9852
     2128    V   H   -62.9   -47.4    0.0190   0.0295    0.9515     -64.7     -47.6     31.5       0.1113       0.2062      -5.0000      -5.0000       0.9993       0.9877
     2129    I   H   -63.5   -43.5    0.0199   0.0280    0.9521     -62.4     -42.9     42.4       0.1191       0.2045      -5.0000      -5.0000       0.9989       0.9905
     2130    T   H   -63.5   -38.6    0.0196   0.0283    0.9521     -63.3     -39.0     18.0       0.0941       0.2045      -5.0000      -5.0000       0.9990       0.9865
     2131    A   H   -65.0   -44.8    0.0193   0.0292    0.9515     -64.6     -44.5      6.1       0.0643       0.2063      -5.0000      -5.0000       0.9949       0.9889
     2132    V   H   -64.3   -47.3    0.0183   0.0306    0.9511     -64.1     -47.7     19.8       0.0970       0.2070      -5.0000      -5.0000       0.9990       0.9871
     2133    I   H   -67.1   -42.7    0.0191   0.0332    0.9477     -66.1     -41.0     19.6       0.0436       0.2180      -5.0000      -5.0000       0.9980       0.9926
     2134    S   H   -64.7   -40.6    0.0190   0.0380    0.9429     -64.4     -39.2      4.5       0.3113       0.2322      -5.0000      -5.0000       0.9967       0.9599
     2135    L   H   -70.4   -32.8    0.0173   0.0458    0.9369     -70.8     -29.1     17.1       0.1172       0.2480      -5.0000      -5.0000       0.9937       0.9754
     2136    G   H   -71.5   -25.4    0.0179   0.0699    0.9122     -70.4     -25.2     11.9       0.1878       0.3111      -5.0000      -5.0000       0.9639       0.9535
     2137    I   H   -90.9   -14.0    0.0219   0.1733    0.8048     -89.3     -13.7     25.1       0.4870       0.5116      -5.0000      -5.0000       0.9985       0.8448
     2138    G   C    86.4    16.1    0.0252   0.8803    0.0945      84.6      17.4     10.7       0.9642       0.3895       5.0000      -5.0000       0.1124       0.6543
     2139    R   C   -87.1   -25.6    0.0426   0.8708    0.0866     -91.3     -26.6     43.0       0.9941       0.4250      -5.0000      -5.0000       0.9891       0.6267
     2140    Y   C  -100.4   155.0    0.1348   0.7946    0.0706    -107.3     153.9     35.2       0.7211       0.5825      -5.0000       5.0000       0.9749       0.2112
     2141    S   C   -80.5   149.4    0.0783   0.8647    0.0571     -83.2     152.2     41.0       0.5733       0.4447      -5.0000       5.0000       0.9698       0.2929
     2142    L   C  -109.0   142.8    0.0592   0.8887    0.0520    -107.8     145.5     14.1       0.2314       0.3878      -5.0000       5.0000       0.9918       0.0295
     2143    S   C   -85.3   160.8    0.0387   0.8813    0.0800     -82.6     161.5     29.1       0.1442       0.3997      -5.0000       5.0000       0.9919       0.0148
     2144    V   H   -57.9   -42.8    0.0254   0.0809    0.8937     -58.2     -45.3     20.5       0.2191       0.3615      -5.0000      -5.0000       0.9995       0.9719
     2145    P   H   -59.4   -35.2    0.0221   0.0438    0.9342     -59.5     -36.4     45.4       0.1306       0.2591      -5.0000      -5.0000       0.9968       0.9845
     2146    Q   H   -72.6   -35.3    0.0210   0.0379    0.9410     -69.6     -35.6     46.6       0.2129       0.2389      -5.0000      -5.0000       0.9940       0.9819
     2147    I   H   -62.6   -44.3    0.0201   0.0335    0.9464     -63.7     -44.2      5.5       0.2586       0.2225      -5.0000      -5.0000       0.9991       0.9767
     2148    G   H   -57.9   -40.1    0.0198   0.0316    0.9486     -57.5     -43.0      4.3       0.2015       0.2154      -5.0000      -5.0000       0.9802       0.9813
     2149    Q   H   -63.0   -39.7    0.0198   0.0315    0.9486     -62.3     -39.9     79.0       0.0704       0.2156      -5.0000      -5.0000       0.9796       0.9904
     2150    I   H   -63.6   -44.8    0.0204   0.0344    0.9452     -64.7     -46.1     17.4       0.0988       0.2263      -5.0000      -5.0000       0.9992       0.9841
     2151    L   H   -65.4   -42.4    0.0210   0.0323    0.9466     -63.9     -40.8      6.2       0.1956       0.2222      -5.0000      -5.0000       0.9965       0.9831
     2152    W   H   -71.1   -31.0    0.0205   0.0384    0.9411     -67.4     -33.4     44.5       0.1915       0.2385      -5.0000      -5.0000       0.9904       0.9698
     2153    A   H   -67.4   -34.0    0.0210   0.0607    0.9183     -64.6     -36.1     33.3       0.2774       0.2998      -5.0000      -5.0000       0.9947       0.9283
     2154    K   H   -79.1   -21.2    0.0232   0.1168    0.8600     -79.2     -20.0     83.2       0.3583       0.4257      -5.0000      -5.0000       0.9919       0.9271
     2155    A   H   -81.8   -29.5    0.0379   0.3174    0.6447     -81.6     -26.7      9.1       0.8110       0.7020      -5.0000      -5.0000       0.9930       0.7428
     2156    T   H   -96.5    -8.5    0.0561   0.3998    0.5441     -97.1      -7.6     43.2       0.8861       0.7821      -5.0000      -5.0000       0.9967       0.6672
     2157    A   C   -71.2   -16.8    0.0341   0.8276    0.1383     -66.2     -15.0     51.0       0.8101       0.4964      -5.0000      -5.0000       0.6338       0.7339
     2158    L   C   -88.5   151.3    0.0410   0.8739    0.0851     -88.9     152.6     52.3       0.9165       0.4173      -5.0000       5.0000       0.9850       0.2990
     2159    E   C   -86.5   139.7    0.0452   0.9044    0.0504     -85.6     135.0    137.0       0.6379       0.3471      -5.0000       5.0000       0.9538       0.1983
     2160    I   C   -94.0   140.8    0.0534   0.8871    0.0595     -95.4     139.5     30.9       0.9507       0.3920      -5.0000       5.0000       0.9978       0.2349
     2161    D   C   -87.5   132.9    0.0390   0.8844    0.0766     -84.4     139.4     64.0       0.5181       0.3932      -5.0000       5.0000       0.9824       0.0852
     2162    P   C   -64.9   -16.9    0.0296   0.5068    0.4636     -59.6     -21.5     75.5       0.3474       0.7328      -5.0000      -5.0000       0.9944       0.9631
     2163    V   C   -85.7   -27.0    0.0403   0.5776    0.3821     -82.3     -29.7     43.3       0.8484       0.7409      -5.0000      -5.0000       0.9975       0.7962
     2164    Q   C   -87.1   147.0    0.1017   0.7190    0.1794     -84.7     -30.6     33.6       0.9996       0.7080      -5.0000       1.0000       0.9625       0.5073
     2165    Q   C   -98.3   -23.8    0.3288   0.5869    0.0843     -97.5     157.4     38.7       0.9814       0.8073      -5.0000      -1.0000       0.9702       0.5033
     2166    Q   E  -121.6   142.1    0.8563   0.1052    0.0385    -113.2     139.8     28.4       0.4421       0.4508      -5.0000       5.0000       0.9964       0.0963
     2167    V   E  -118.1   125.3    0.9140   0.0583    0.0278    -113.8     126.3      2.8       0.2186       0.3161      -5.0000       5.0000       0.9993       0.0536
     2168    I   E  -110.1   122.9    0.9255   0.0499    0.0246    -111.9     122.4      8.4       0.3024       0.2844      -5.0000       5.0000       0.9987       0.0575
     2169    F   E  -114.2   133.7    0.9354   0.0396    0.0249    -118.8     130.8      5.1       0.5017       0.2571      -5.0000       5.0000       0.9921       0.0833
     2170    Q   E  -112.1   114.8    0.9234   0.0511    0.0255    -110.5     114.2     25.2       0.2539       0.2905      -5.0000       5.0000       0.9724       0.0341
     2171    V   E  -112.2   127.6    0.8041   0.1674    0.0286    -101.2     131.8      4.1       0.1117       0.5244      -5.0000       5.0000       0.9991       0.0187
     2172    R   C   -93.1   133.0    0.2440   0.6938    0.0621     -89.1     133.2     38.3       0.7620       0.7012      -5.0000       5.0000       0.9530       0.2189
     2173    L   H   -64.6   -48.9    0.0441   0.2209    0.7350     -65.5     -52.0     27.3       0.9455       0.6349      -5.0000      -3.0000       0.9974       0.7098
     2174    P   H   -60.9   -33.9    0.0209   0.1597    0.8194     -59.5     -35.2     14.7       0.2921       0.4887      -5.0000      -5.0000       0.9977       0.8710
     2175    R   H   -67.4   -36.6    0.0209   0.0575    0.9216     -66.3     -37.4     22.9       0.2008       0.2914      -5.0000      -5.0000       0.9916       0.9871
     2176    I   H   -64.5   -48.6    0.0200   0.0314    0.9486     -63.6     -48.4     12.5       0.1882       0.2158      -5.0000      -5.0000       0.9992       0.9861
     2177    L   H   -62.9   -42.1    0.0196   0.0285    0.9519     -63.1     -42.9     27.8       0.0427       0.2050      -5.0000      -5.0000       0.9962       0.9972
     2178    T   H   -64.0   -40.4    0.0188   0.0284    0.9528     -62.7     -40.6     12.3       0.0328       0.2019      -5.0000      -5.0000       0.9981       0.9949
     2179    A   H   -62.3   -38.8    0.0178   0.0301    0.9521     -61.6     -37.2      2.9       0.0424       0.2038      -5.0000      -5.0000       0.9949       0.9956
     2180    L   H   -64.5   -42.4    0.0180   0.0287    0.9533     -64.5     -40.3     19.2       0.0822       0.2001      -5.0000      -5.0000       0.9975       0.9903
     2181    C   H   -67.7   -42.6    0.0184   0.0301    0.9515     -66.0     -44.7     14.9       0.0460       0.2059      -5.0000      -5.0000       0.9912       0.9933
     2182    V   H   -68.4   -45.4    0.0180   0.0315    0.9505     -66.3     -46.6     19.0       0.1636       0.2088      -5.0000      -5.0000       0.9993       0.9852
     2183    G   H   -57.2   -36.6    0.0163   0.0484    0.9353     -49.5     -36.8      4.5       0.1136       0.2514      -5.0000      -5.0000       0.8149       0.9913
     2184    A   H   -63.8   -37.6    0.0176   0.0412    0.9411     -65.5     -37.6      8.9       0.0821       0.2364      -5.0000      -5.0000       0.9923       0.9899
     2185    G   H   -63.0   -37.2    0.0176   0.0621    0.9202     -63.4     -38.3      4.8       0.0537       0.2917      -5.0000      -5.0000       0.9518       0.9938
     2186    L   H   -69.2   -34.5    0.0186   0.0319    0.9494     -68.2     -32.9     10.3       0.0680       0.2126      -5.0000      -5.0000       0.9970       0.9953
     2187    A   H   -63.5   -43.0    0.0187   0.0307    0.9506     -61.1     -42.8      8.1       0.0883       0.2089      -5.0000      -5.0000       0.9963       0.9873
     2188    L   H   -65.2   -36.1    0.0187   0.0313    0.9500     -66.6     -33.7     25.8       0.1435       0.2108      -5.0000      -5.0000       0.9966       0.9876
     2189    S   H   -65.3   -32.4    0.0185   0.0416    0.9400     -68.6     -29.2      7.2       0.1153       0.2404      -5.0000      -5.0000       0.9968       0.9754
     2190    G   H   -64.0   -29.1    0.0186   0.0529    0.9284     -57.0     -28.3      5.2       0.0989       0.2719      -5.0000      -5.0000       0.8771       0.9907
     2191    V   H   -64.7   -39.7    0.0191   0.0323    0.9486     -64.5     -39.5     18.2       0.1617       0.2152      -5.0000      -5.0000       0.9994       0.9818
     2192    V   H   -64.0   -47.5    0.0194   0.0343    0.9464     -63.2     -46.6     17.9       0.1116       0.2222      -5.0000      -5.0000       0.9992       0.9904
     2193    L   H   -66.5   -34.7    0.0186   0.0358    0.9456     -66.0     -32.8     12.6       0.0466       0.2241      -5.0000      -5.0000       0.9909       0.9963
     2194    Q   H   -65.7   -31.1    0.0194   0.0474    0.9332     -65.7     -30.4     15.1       0.0569       0.2598      -5.0000      -5.0000       0.9915       0.9863
     2195    G   H   -67.8   -27.9    0.0226   0.1097    0.8677     -67.7     -25.4     15.7       0.2004       0.4107      -5.0000      -5.0000       0.9536       0.9724
     2196    I   H   -77.6   -35.0    0.0208   0.2948    0.6843     -78.9     -31.9     13.7       0.3481       0.6374      -5.0000      -5.0000       0.9990       0.9536
     2197    F   H   -87.1   -23.5    0.0264   0.3822    0.5914     -90.1     -15.8     14.7       0.4035       0.7046      -5.0000      -5.0000       0.9751       0.8630
     2198    R   H   -84.0   -26.6    0.0253   0.4265    0.5482     -88.9     -31.6     70.0       0.9751       0.7156      -5.0000      -5.0000       0.9718       0.7971
     2199    N   C  -101.8    93.9    0.0251   0.8137    0.1611    -102.7      95.0     21.0       0.3521       0.5047      -5.0000       5.0000       0.8479       0.0775
     2200    P   C   -63.7   -22.1    0.0267   0.8120    0.1613     -67.2     -22.0     16.7       0.6911       0.5099      -5.0000      -5.0000       0.9938       0.7552
     2201    L   C   -84.2   -35.3    0.0365   0.8894    0.0740     -83.2     -32.6     10.7       0.6964       0.3803      -5.0000      -5.0000       0.9815       0.7131
     2202    V   C  -103.5   141.4    0.0481   0.8664    0.0855    -105.9     144.6     10.4       0.9092       0.4373      -5.0000       5.0000       0.9971       0.2644
     2203    N   C  -101.9   138.1    0.0357   0.8870    0.0774     -92.8     140.4     23.2       0.2226       0.3853      -5.0000       5.0000       0.9771       0.0137
     2204    P   C   -64.3   -22.3    0.0297   0.7452    0.2251     -62.5     -18.2     21.9       0.4239       0.6000      -5.0000      -5.0000       0.9972       0.9478
     2205    H   C   -79.3   -18.4    0.0242   0.6572    0.3186     -77.4      -9.3     56.5       0.2652       0.6647      -5.0000      -5.0000       0.9760       0.9611
     2206    I   H   -85.4   -37.9    0.0261   0.4751    0.4988     -87.9     -41.2     11.9       0.4712       0.7241      -5.0000      -5.0000       0.9982       0.8922
     2207    I   H   -83.2   -30.3    0.0404   0.4613    0.4983     -84.0     -30.8     12.6       0.6320       0.7588      -5.0000      -5.0000       0.9977       0.8594
     2208    G   C    59.2    -9.6    0.0376   0.6262    0.3362      62.4      -3.6      6.7       0.6033       0.7127       5.0000      -5.0000       0.3627       0.8683
     2209    V   C   -82.6   -33.7    0.0318   0.5874    0.3808     -87.8     -31.2      9.8       0.7162       0.7190      -5.0000      -5.0000       0.9989       0.7637
     2210    T   H   -81.0   -25.8    0.0232   0.4436    0.5332     -89.5     -21.2     12.8       0.3726       0.7129      -5.0000      -5.0000       0.9974       0.8862
     2211    S   H   -80.0   -24.8    0.0222   0.3343    0.6435     -89.0     -22.4     18.4       0.5905       0.6685      -5.0000      -5.0000       0.9878       0.8847
     2212    G   C   -64.4   -17.3    0.0222   0.6513    0.3265      57.5     -11.7      6.3       0.2391       0.6638      -3.0000      -5.0000       0.5481       0.9504
     2213    S   H   -63.3   -32.6    0.0248   0.2035    0.7717     -69.6     -32.9      7.1       0.5677       0.5603      -5.0000      -5.0000       0.9959       0.9344
     2214    A   H   -69.3   -37.0    0.0203   0.1124    0.8673     -67.1     -36.8      6.3       0.1026       0.4081      -5.0000      -5.0000       0.9752       0.9848
     2215    F   H   -68.6   -36.3    0.0210   0.0392    0.9397     -69.1     -36.1     20.1       0.1106       0.2427      -5.0000      -5.0000       0.9946       0.9913
     2216    G   H   -61.8   -39.0    0.0197   0.0413    0.9390     -56.3     -40.3      2.0       0.0500       0.2441      -5.0000      -5.0000       0.9069       0.9933
     2217    G   H   -62.6   -41.3    0.0190   0.0328    0.9482     -62.4     -44.7      1.7       0.0796       0.2165      -5.0000      -5.0000       0.9748       0.9864
     2218    T   H   -63.3   -43.3    0.0177   0.0327    0.9497     -62.4     -42.1      5.5       0.1181       0.2113      -5.0000      -5.0000       0.9989       0.9918
     2219    L   H   -64.1   -38.9    0.0179   0.0351    0.9471     -62.8     -39.5     10.4       0.0605       0.2192      -5.0000      -5.0000       0.9973       0.9963
     2220    A   H   -62.8   -37.1    0.0194   0.0332    0.9474     -60.3     -39.2      2.4       0.0433       0.2192      -5.0000      -5.0000       0.9926       0.9960
     2221    I   H   -68.5   -45.6    0.0193   0.0360    0.9447     -66.8     -46.3     11.1       0.0919       0.2271      -5.0000      -5.0000       0.9990       0.9889
     2222    F   H   -69.5   -31.8    0.0204   0.0465    0.9331     -64.6     -32.7     30.7       0.2542       0.2609      -5.0000      -5.0000       0.9920       0.9803
     2223    F   H   -90.1     2.5    0.0238   0.1166    0.8597     -88.1       6.2     42.2       0.4107       0.4273      -5.0000      -5.0000       0.9923       0.9370
     2224    G   C    70.5    25.6    0.0228   0.8961    0.0811      74.4      18.5     23.2       0.7225       0.3534       5.0000      -5.0000       0.2984       0.8583
     2225    F   C  -101.4   151.7    0.0313   0.9182    0.0505     -96.3     156.1     75.5       0.9260       0.3073      -5.0000       5.0000       0.9359       0.2992
     2226    S   C   -86.8   157.3    0.0273   0.9039    0.0688     -87.0     156.4     50.0       0.5490       0.3403      -5.0000       5.0000       0.9628       0.1541
     2227    L   H   -63.4   -34.6    0.0237   0.1039    0.8724     -62.6     -35.5     44.8       0.1891       0.4032      -5.0000      -5.0000       0.9979       0.9737
     2228    Y   H   -64.4   -28.4    0.0222   0.0614    0.9164     -64.1     -30.0     95.0       0.1718       0.3057      -5.0000      -5.0000       0.9963       0.9851
     2229    G   H   -62.9   -34.4    0.0231   0.0383    0.9386     -63.0     -36.9     17.8       0.0657       0.2471      -5.0000      -5.0000       0.9117       0.9907
     2230    L   H   -70.0   -43.8    0.0214   0.0313    0.9473     -67.5     -43.4     25.5       0.1534       0.2202      -5.0000      -5.0000       0.9981       0.9596
     2231    F   H   -67.8   -40.9    0.0183   0.0319    0.9497     -64.4     -41.6     28.3       0.3790       0.2115      -5.0000      -5.0000       0.9965       0.9546
     2232    T   H   -63.9   -39.9    0.0169   0.0312    0.9519     -63.1     -40.7     25.1       0.1514       0.2039      -5.0000      -5.0000       0.9985       0.9823
     2233    S   H   -65.1   -36.3    0.0169   0.0321    0.9510     -63.8     -35.3     20.2       0.1164       0.2066      -5.0000      -5.0000       0.9941       0.9847
     2234    T   H   -64.9   -40.7    0.0182   0.0293    0.9525     -64.5     -38.3      6.3       0.2735       0.2028      -5.0000      -5.0000       0.9991       0.9746
     2235    I   H   -65.0   -44.2    0.0187   0.0300    0.9514     -65.0     -46.5     21.7       0.0808       0.2066      -5.0000      -5.0000       0.9984       0.9894
     2236    L   H   -60.9   -40.3    0.0184   0.0312    0.9504     -62.2     -40.4     71.5       0.0519       0.2094      -5.0000      -5.0000       0.9953       0.9964
     2237    F   H   -70.7   -28.9    0.0173   0.0369    0.9457     -68.9     -23.1     33.0       0.0407       0.2228      -5.0000      -5.0000       0.9517       0.9923
     2238    G   H   -61.5   -37.9    0.0168   0.0414    0.9419     -60.3     -38.6      2.9       0.0861       0.2337      -5.0000      -5.0000       0.9241       0.9902
     2239    F   H   -62.5   -39.2    0.0182   0.0289    0.9529     -63.8     -39.4     38.4       0.0482       0.2013      -5.0000      -5.0000       0.9973       0.9941
     2240    G   H   -61.4   -41.4    0.0182   0.0282    0.9537     -61.6     -43.1     11.0       0.0529       0.1990      -5.0000      -5.0000       0.9845       0.9857
     2241    T   H   -63.4   -43.1    0.0183   0.0275    0.9542     -63.9     -45.0      5.2       0.1464       0.1974      -5.0000      -5.0000       0.9988       0.9907
     2242    L   H   -63.8   -42.4    0.0190   0.0266    0.9544     -64.2     -43.0      7.6       0.0667       0.1969      -5.0000      -5.0000       0.9981       0.9907
     2243    A   H   -61.1   -41.5    0.0195   0.0268    0.9537     -60.1     -42.4      8.9       0.0586       0.1992      -5.0000      -5.0000       0.9924       0.9927
     2244    L   H   -66.6   -42.6    0.0200   0.0265    0.9534     -66.8     -43.2     25.6       0.0931       0.2004      -5.0000      -5.0000       0.9953       0.9876
     2245    V   H   -63.8   -42.9    0.0200   0.0278    0.9522     -64.2     -42.9      4.3       0.1426       0.2045      -5.0000      -5.0000       0.9995       0.9807
     2246    F   H   -67.9   -42.8    0.0192   0.0294    0.9514     -64.6     -41.4     22.8       0.1653       0.2065      -5.0000      -5.0000       0.9938       0.9729
     2247    L   H   -65.9   -38.6    0.0197   0.0302    0.9502     -65.1     -40.3     22.4       0.2535       0.2107      -5.0000      -5.0000       0.9926       0.9732
     2248    F   H   -66.6   -45.3    0.0205   0.0317    0.9478     -65.8     -44.8     17.7       0.3435       0.2184      -5.0000      -5.0000       0.9979       0.9615
     2249    S   H   -62.1   -38.3    0.0211   0.0363    0.9426     -62.2     -36.5      9.2       0.3430       0.2345      -5.0000      -5.0000       0.9942       0.9264
     2250    F   H   -68.5   -34.9    0.0210   0.0453    0.9337     -70.2     -32.4     55.9       0.1868       0.2596      -5.0000      -5.0000       0.9940       0.9602
     2251    K   H   -72.5   -30.3    0.0260   0.0950    0.8790     -74.6     -28.5     84.9       0.4126       0.3931      -5.0000      -5.0000       0.9951       0.9216
     2252    F   H   -96.1    -6.7    0.0398   0.2713    0.6889    -100.8      -9.6     50.9       0.8163       0.6727      -5.0000      -5.0000       0.9883       0.7221
     2253    N   C    45.3    -5.8    0.0246   0.9010    0.0744      52.5     -16.0     89.6       0.9002       0.3443       5.0000      -5.0000       0.2180       0.6619
     2254    Q   C   -91.8   -22.6    0.0280   0.9064    0.0655     -88.7     -21.1    103.7       0.7912       0.3348      -5.0000      -5.0000       0.9038       0.7410
     2255    R   C  -104.6   152.9    0.0445   0.9173    0.0382    -101.0     157.9    122.2       0.8836       0.3117      -5.0000       5.0000       0.9483       0.2723
     2256    S   C   -89.9   160.9    0.2676   0.6992    0.0332     -87.8     160.3     21.4       0.6184       0.6518      -5.0000       5.0000       0.9755       0.1573
     2257    L   E  -107.7   135.2    0.8492   0.1238    0.0270    -108.1     135.1     16.1       0.2053       0.4505      -5.0000       5.0000       0.9986       0.0406
     2258    L   E  -106.4   128.6    0.9125   0.0599    0.0276    -104.6     126.1      9.9       0.3399       0.3197      -5.0000       5.0000       0.9973       0.0604
     2259    M   E  -116.1   129.2    0.9235   0.0482    0.0283    -110.1     130.0      7.6       0.2037       0.2917      -5.0000       5.0000       0.9967       0.0326
     2260    L   E  -100.5   116.2    0.9165   0.0475    0.0360     -87.7     120.9      3.3       0.2904       0.3134      -5.0000       5.0000       0.9965       0.0481
     2261    I   E   -95.5   112.8    0.8517   0.1041    0.0442     -90.3     117.8      3.9       0.1887       0.4643      -5.0000       5.0000       0.9991       0.0399
     2262    L   C   -78.1   -45.4    0.2234   0.5222    0.2544     -75.1     -53.6      7.7       0.6278       0.9305      -5.0000      -5.0000       0.9561       0.7318
     2263    I   H   -76.2   -25.2    0.0466   0.4590    0.4944     -75.6     -29.4     16.1       0.5001       0.7724      -5.0000      -5.0000       0.9977       0.8867
     2264    G   H   -58.0   -20.6    0.0262   0.3046    0.6692     -54.8     -28.7      5.7       0.7143       0.6612      -5.0000      -5.0000       0.7805       0.9260
     2265    M   H   -67.4   -44.2    0.0272   0.0991    0.8737     -65.3     -42.9     44.4       0.1943       0.4051      -5.0000      -5.0000       0.9973       0.9705
     2266    I   H   -67.8   -49.2    0.0244   0.0373    0.9383     -65.8     -50.8     41.0       0.2332       0.2485      -5.0000      -5.0000       0.9984       0.9746
     2267    L   H   -65.2   -40.1    0.0210   0.0304    0.9486     -64.3     -42.4     32.2       0.1264       0.2159      -5.0000      -5.0000       0.9981       0.9872
     2268    S   H   -63.3   -32.8    0.0192   0.0339    0.9469     -63.3     -35.8     20.9       0.1058       0.2205      -5.0000      -5.0000       0.9884       0.9846
     2269    G   H   -64.8   -33.2    0.0176   0.0365    0.9459     -67.0     -35.9     11.9       0.1710       0.2225      -5.0000      -5.0000       0.9859       0.9773
     2270    L   H   -64.4   -41.9    0.0175   0.0324    0.9501     -65.4     -42.0     34.9       0.0550       0.2099      -5.0000      -5.0000       0.9975       0.9928
     2271    F   H   -66.2   -34.1    0.0179   0.0321    0.9499     -67.5     -33.7     38.7       0.0735       0.2106      -5.0000      -5.0000       0.9830       0.9942
     2272    S   H   -65.2   -33.5    0.0185   0.0307    0.9508     -64.4     -34.4     17.6       0.0951       0.2082      -5.0000      -5.0000       0.9943       0.9902
     2273    A   H   -63.3   -41.6    0.0191   0.0360    0.9449     -63.7     -42.8      7.8       0.1771       0.2266      -5.0000      -5.0000       0.9973       0.9794
     2274    L   H   -62.1   -39.0    0.0195   0.0281    0.9524     -64.1     -40.5     29.9       0.0696       0.2036      -5.0000      -5.0000       0.9896       0.9943
     2275    V   H   -67.0   -40.5    0.0184   0.0288    0.9528     -66.0     -41.5     20.1       0.0531       0.2019      -5.0000      -5.0000       0.9993       0.9885
     2276    S   H   -63.5   -39.9    0.0179   0.0316    0.9506     -62.1     -40.1     10.7       0.1164       0.2087      -5.0000      -5.0000       0.9942       0.9774
     2277    L   H   -64.5   -41.9    0.0176   0.0313    0.9511     -64.2     -41.2     14.7       0.0434       0.2068      -5.0000      -5.0000       0.9958       0.9942
     2278    L   H   -63.5   -38.7    0.0192   0.0332    0.9476     -64.0     -38.4     21.9       0.1037       0.2184      -5.0000      -5.0000       0.9980       0.9845
     2279    Q   H   -67.7   -38.9    0.0197   0.0364    0.9438     -65.4     -37.3     43.9       0.1463       0.2299      -5.0000      -5.0000       0.9953       0.9880
     2280    Y   H   -71.6   -34.3    0.0185   0.0445    0.9369     -73.3     -34.2     44.8       0.2612       0.2489      -5.0000      -5.0000       0.9982       0.9690
     2281    I   H   -81.3   -27.6    0.0207   0.0916    0.8876     -84.7     -26.9     32.1       0.2568       0.3688      -5.0000      -5.0000       0.9979       0.9470
     2282    S   H   -89.9   -23.7    0.0209   0.3583    0.6208     -91.3     -25.7     18.4       0.7564       0.6777      -5.0000      -5.0000       0.9938       0.7599
     2283    D   C   -91.6   117.3    0.0217   0.8251    0.1532     -88.2     126.0     14.9       0.2707       0.4816      -5.0000       5.0000       0.9723       0.0665
     2284    T   C   -64.6   -23.9    0.0205   0.7209    0.2586     -65.1     -18.4     38.7       0.1080       0.6058      -5.0000      -5.0000       0.9977       0.9810
     2285    E   H   -66.1   -23.2    0.0212   0.4373    0.5415     -64.7     -25.3     88.6       0.1406       0.7059      -5.0000      -5.0000       0.9897       0.9823
     2286    E   H   -78.0   -22.3    0.0175   0.4009    0.5816     -78.8     -15.6     92.4       0.2501       0.6848      -5.0000      -5.0000       0.9825       0.9519
     2287    K   H   -91.2   -16.2    0.0199   0.3335    0.6466     -92.2     -17.6     75.1       0.4578       0.6610      -5.0000      -5.0000       0.9869       0.9246
     2288    L   C   -72.2   127.3    0.0196   0.6561    0.3243     -71.9     125.9     11.8       0.3961       0.6544      -5.0000       5.0000       0.9909       0.2048
     2289    P   H   -58.6   -30.8    0.0213   0.2258    0.7528     -58.0     -28.5     19.4       0.1741       0.5751      -5.0000      -5.0000       0.9989       0.9183
     2290    S   H   -61.9   -37.2    0.0203   0.0864    0.8933     -63.2     -35.9     23.2       0.1457       0.3563      -5.0000      -5.0000       0.9969       0.9771
     2291    I   H   -65.6   -45.8    0.0213   0.0443    0.9345     -67.4     -47.5      7.5       0.3842       0.2578      -5.0000      -5.0000       0.9987       0.9558
     2292    V   H   -63.9   -45.1    0.0210   0.0369    0.9421     -67.3     -44.3      8.0       0.1323       0.2358      -5.0000      -5.0000       0.9992       0.9897
     2293    F   H   -61.1   -42.9    0.0216   0.0359    0.9424     -62.9     -40.1     12.8       0.0989       0.2352      -5.0000      -5.0000       0.9872       0.9930
     2294    W   H   -64.7   -45.9    0.0209   0.0436    0.9355     -69.2     -41.9     23.2       0.0712       0.2546      -5.0000      -5.0000       0.9857       0.9914
     2295    L   H   -68.9   -39.8    0.0176   0.0488    0.9336     -69.1     -41.8     13.7       0.0625       0.2574      -5.0000      -5.0000       0.9932       0.9950
     2296    M   H   -73.3   -29.6    0.0188   0.0697    0.9116     -79.8     -25.4     10.4       0.3084       0.3137      -5.0000      -5.0000       0.9927       0.9496
     2297    G   H   -69.4   -10.8    0.0254   0.2507    0.7239     -54.9      -2.4      6.1       0.3495       0.6136      -5.0000      -5.0000       0.8715       0.9495
     2298    S   C   -82.1   -21.3    0.0311   0.5288    0.4401     -85.3     -21.6     12.5       0.9435       0.7337      -5.0000      -5.0000       0.9772       0.8006
     2299    F   C   -85.4   -16.7    0.0374   0.6495    0.3132     -81.4     -14.4     27.5       0.5838       0.6979      -5.0000      -5.0000       0.9668       0.8383
     2300    A   C   -75.2   -22.6    0.0308   0.6740    0.2952     -72.8     -23.2     18.3       0.8079       0.6674      -5.0000      -5.0000       0.9878       0.8154
     2301    T   C   -98.2   -15.9    0.0459   0.7664    0.1877     -99.6     -13.9     46.6       0.8395       0.6002      -5.0000      -5.0000       0.9884       0.7577
     2302    S   C   -91.0   154.5    0.0526   0.8608    0.0866     -89.6     155.5     23.9       0.8991       0.4513      -5.0000       5.0000       0.9814       0.2960
     2303    N   C  -106.4   153.2    0.0517   0.8221    0.1263    -107.1     149.5     57.1       0.3777       0.5238      -5.0000       5.0000       0.9825       0.1002
     2304    W   H   -63.0   -35.2    0.0270   0.0671    0.9059     -60.4     -35.7     43.0       0.0963       0.3353      -5.0000      -5.0000       0.9932       0.9877
     2305    E   H   -64.6   -35.5    0.0207   0.0496    0.9297     -64.7     -34.3     99.4       0.1679       0.2703      -5.0000      -5.0000       0.9922       0.9801
     2306    K   H   -71.2   -33.8    0.0196   0.0485    0.9319     -68.8     -34.5     70.9       0.0785       0.2635      -5.0000      -5.0000       0.9890       0.9903
     2307    L   H   -64.0   -40.0    0.0187   0.0394    0.9420     -63.8     -39.9     12.7       0.2425       0.2349      -5.0000      -5.0000       0.9975       0.9809
     2308    L   H   -62.5   -35.4    0.0190   0.0330    0.9480     -62.7     -34.7     36.3       0.0986       0.2170      -5.0000      -5.0000       0.9956       0.9874
     2309    F   H   -67.6   -32.6    0.0190   0.0325    0.9485     -67.1     -33.5     52.6       0.0716       0.2155      -5.0000      -5.0000       0.9955       0.9855
     2310    F   H   -75.5   -28.6    0.0179   0.0333    0.9488     -72.9     -31.0     36.9       0.0944       0.2142      -5.0000      -5.0000       0.9966       0.9857
     2311    F   H   -70.6   -37.2    0.0176   0.0309    0.9514     -67.9     -36.9     44.8       0.1174       0.2059      -5.0000      -5.0000       0.9965       0.9787
     2312    V   H   -58.7   -53.2    0.0176   0.0345    0.9479     -58.7     -52.8     25.1       0.5292       0.2167      -5.0000      -5.0000       0.9994       0.9285
     2313    P   H   -59.3   -38.3    0.0201   0.0327    0.9472     -60.5     -37.2     18.1       0.1925       0.2202      -5.0000      -5.0000       0.9985       0.9756
     2314    F   H   -66.1   -44.4    0.0193   0.0301    0.9506     -66.2     -42.5     24.9       0.0831       0.2093      -5.0000      -5.0000       0.9978       0.9885
     2315    L   H   -61.6   -42.4    0.0181   0.0302    0.9517     -61.9     -44.3     38.1       0.0873       0.2051      -5.0000      -5.0000       0.9955       0.9920
     2316    L   H   -63.1   -39.4    0.0179   0.0299    0.9522     -64.9     -39.6     46.9       0.0582       0.2035      -5.0000      -5.0000       0.9974       0.9933
     2317    C   H   -70.4   -34.8    0.0177   0.0323    0.9500     -68.9     -33.3     11.8       0.0573       0.2102      -5.0000      -5.0000       0.9839       0.9908
     2318    S   H   -65.8   -32.7    0.0184   0.0289    0.9527     -67.2     -31.2     19.9       0.0771       0.2022      -5.0000      -5.0000       0.9971       0.9872
     2319    S   H   -61.6   -44.4    0.0181   0.0302    0.9516     -61.2     -43.9     23.3       0.0831       0.2054      -5.0000      -5.0000       0.9952       0.9849
     2320    I   H   -63.6   -46.6    0.0186   0.0280    0.9535     -64.5     -46.0     28.2       0.0901       0.1997      -5.0000      -5.0000       0.9989       0.9937
     2321    L   H   -61.6   -44.4    0.0184   0.0287    0.9529     -62.4     -44.4      8.9       0.0263       0.2015      -5.0000      -5.0000       0.9978       0.9943
     2322    L   H   -62.1   -42.5    0.0191   0.0283    0.9526     -63.6     -42.1     33.8       0.0647       0.2027      -5.0000      -5.0000       0.9916       0.9953
     2323    S   H   -63.9   -41.5    0.0194   0.0296    0.9510     -63.6     -41.9     13.6       0.0882       0.2079      -5.0000      -5.0000       0.9942       0.9866
     2324    L   H   -68.7   -36.3    0.0193   0.0332    0.9475     -70.3     -34.4     20.7       0.0642       0.2187      -5.0000      -5.0000       0.9956       0.9886
     2325    S   H   -63.0   -36.5    0.0181   0.0566    0.9254     -64.4     -31.5     10.5       0.1775       0.2793      -5.0000      -5.0000       0.9940       0.9768
     2326    W   H   -72.3   -33.6    0.0181   0.0981    0.8838     -75.3     -30.2     45.8       0.0841       0.3729      -5.0000      -5.0000       0.9858       0.9859
     2327    R   H   -68.8   -38.1    0.0215   0.2256    0.7529     -71.0     -33.4     58.7       0.3981       0.5755      -5.0000      -5.0000       0.9775       0.9501
     2328    L   H   -78.4   -32.8    0.0439   0.2584    0.6977     -85.1     -35.7     12.9       0.6019       0.6719      -5.0000      -5.0000       0.9957       0.8726
     2329    N   H   -82.7   -34.5    0.0803   0.2627    0.6570     -89.0     -32.0     13.6       0.5203       0.7552      -5.0000      -5.0000       0.9737       0.8756
     2330    L   H   -80.0   -30.4    0.0721   0.2666    0.6613     -84.7     -31.9     14.3       0.2119       0.7423      -5.0000      -5.0000       0.9949       0.9295
     2331    L   H   -91.4   -21.6    0.1039   0.4450    0.4512     -95.9     -26.2      9.7       0.6607       0.8690      -5.0000      -5.0000       0.9948       0.7082
     2332    S   C  -102.3   -21.6    0.1527   0.6935    0.1538    -110.9     152.9      8.7       0.9052       0.7543      -5.0000      -1.0000       0.9868       0.4817
     2333    L   C  -102.4   166.2    0.0809   0.8682    0.0509    -104.9     165.7     17.7       0.8933       0.4348      -5.0000       5.0000       0.9841       0.2857
     2334    D   C   -80.2   171.9    0.0534   0.8763    0.0703     -79.3     177.0     60.7       0.3383       0.4176      -5.0000       5.0000       0.9163       0.0536
     2335    E   H   -59.5   -37.9    0.0227   0.1157    0.8616     -62.3     -38.2     72.0       0.2752       0.4222      -5.0000      -5.0000       0.9950       0.9510
     2336    K   H   -64.5   -42.1    0.0185   0.0584    0.9231     -64.2     -40.4    128.0       0.0872       0.2855      -5.0000      -5.0000       0.9880       0.9891
     2337    E   H   -64.5   -41.1    0.0207   0.0619    0.9174     -64.0     -40.5     24.4       0.1142       0.3019      -5.0000      -5.0000       0.9943       0.9910
     2338    A   H   -61.8   -41.5    0.0215   0.0584    0.9200     -61.9     -42.4      2.3       0.1491       0.2961      -5.0000      -5.0000       0.9949       0.9855
     2339    K   H   -64.2   -36.5    0.0193   0.0427    0.9380     -64.9     -38.2    113.4       0.0703       0.2466      -5.0000      -5.0000       0.9961       0.9931
     2340    A   H   -65.3   -29.1    0.0187   0.0463    0.9351     -65.7     -24.0     46.7       0.2094       0.2543      -5.0000      -5.0000       0.9963       0.9779
     2341    L   H   -88.0     4.3    0.0242   0.0931    0.8827     -85.8       8.3     28.4       0.1554       0.3833      -5.0000      -5.0000       0.9972       0.9820
     2342    G   C    86.3    30.6    0.0234   0.8953    0.0813      94.6      28.0     37.9       0.3059       0.3558       5.0000      -5.0000       0.0266       0.9072
     2343    V   C   -97.2   139.3    0.0374   0.9057    0.0569     -97.3     140.2     23.9       0.1488       0.3420      -5.0000       5.0000       0.9978       0.0213
     2344    K   C   -79.3    92.2    0.0335   0.8963    0.0702     -79.0     102.8    132.1       0.1791       0.3626      -5.0000       5.0000       0.9569       0.0653
     2345    M   H   -66.6   -31.5    0.0256   0.0678    0.9066     -69.0     -28.6     44.3       0.3149       0.3324      -5.0000      -5.0000       0.9985       0.9618
     2346    A   H   -59.3   -48.7    0.0210   0.0406    0.9383     -61.2     -48.2     29.7       0.1214       0.2468      -5.0000      -5.0000       0.9957       0.9765
     2347    P   H   -57.9   -39.2    0.0224   0.0326    0.9450     -58.5     -38.9     44.9       0.1119       0.2276      -5.0000      -5.0000       0.9984       0.9871
     2348    L   H   -64.4   -37.0    0.0205   0.0301    0.9493     -66.6     -36.1     21.6       0.1124       0.2136      -5.0000      -5.0000       0.9983       0.9895
     2349    R   H   -61.1   -43.2    0.0177   0.0345    0.9478     -58.9     -40.8     36.2       0.1718       0.2169      -5.0000      -5.0000       0.9963       0.9835
     2350    W   H   -62.0   -39.1    0.0169   0.0306    0.9525     -61.6     -39.3     69.7       0.0683       0.2019      -5.0000      -5.0000       0.9806       0.9948
     2351    L   H   -60.1   -42.0    0.0172   0.0298    0.9530     -61.2     -42.7     30.9       0.0626       0.2005      -5.0000      -5.0000       0.9960       0.9935
     2352    V   H   -67.7   -48.0    0.0188   0.0261    0.9551     -64.3     -47.3      6.3       0.0698       0.1947      -5.0000      -5.0000       0.9990       0.9929
     2353    I   H   -64.7   -47.0    0.0196   0.0264    0.9540     -65.0     -46.7     10.0       0.1221       0.1984      -5.0000      -5.0000       0.9987       0.9756
     2354    F   H   -64.8   -45.4    0.0190   0.0268    0.9542     -62.7     -46.3     27.0       0.0543       0.1975      -5.0000      -5.0000       0.9953       0.9914
     2355    L   H   -63.1   -42.2    0.0178   0.0279    0.9544     -62.9     -41.5     14.7       0.1431       0.1966      -5.0000      -5.0000       0.9947       0.9811
     2356    S   H   -62.8   -39.7    0.0178   0.0280    0.9543     -62.5     -39.9      5.5       0.3317       0.1969      -5.0000      -5.0000       0.9963       0.9642
     2357    G   H   -64.7   -39.1    0.0177   0.0290    0.9534     -65.1     -41.0      3.7       0.1683       0.1998      -5.0000      -5.0000       0.9939       0.9847
     2358    S   H   -63.3   -44.1    0.0188   0.0276    0.9537     -61.9     -42.9     13.2       0.1484       0.1992      -5.0000      -5.0000       0.9964       0.9860
     2359    L   H   -63.9   -45.9    0.0189   0.0269    0.9542     -62.1     -44.8     23.3       0.1059       0.1977      -5.0000      -5.0000       0.9969       0.9860
     2360    V   H   -66.2   -39.0    0.0182   0.0278    0.9540     -63.7     -41.3     11.1       0.2977       0.1979      -5.0000      -5.0000       0.9994       0.9808
     2361    A   H   -60.1   -41.4    0.0178   0.0292    0.9530     -59.3     -42.2      5.6       0.1192       0.2011      -5.0000      -5.0000       0.9963       0.9827
     2362    C   H   -63.9   -36.7    0.0170   0.0300    0.9529     -64.1     -35.9     14.5       0.1110       0.2008      -5.0000      -5.0000       0.9949       0.9832
     2363    Q   H   -65.7   -38.1    0.0180   0.0310    0.9510     -64.4     -41.4     24.9       0.1439       0.2075      -5.0000      -5.0000       0.9974       0.9837
     2364    V   H   -69.8   -40.5    0.0188   0.0312    0.9501     -70.0     -38.7     14.3       0.2728       0.2106      -5.0000      -5.0000       0.9994       0.9717
     2365    A   H   -64.5   -43.8    0.0178   0.0333    0.9489     -61.8     -41.4      7.6       0.4253       0.2138      -5.0000      -5.0000       0.9979       0.9218
     2366    I   H   -70.4   -32.4    0.0193   0.0393    0.9414     -74.1     -29.0     49.9       0.1044       0.2370      -5.0000      -5.0000       0.9980       0.9865
     2367    S   H   -82.4   -11.8    0.0211   0.1182    0.8606     -80.2      -3.3     17.0       0.0997       0.4216      -5.0000      -5.0000       0.9929       0.9767
     2368    G   C    83.8     2.1    0.0190   0.7314    0.2496      79.9       6.6     16.6       0.6007       0.5921       5.0000      -5.0000       0.2078       0.8295
     2369    S   H   -71.3   -40.1    0.0193   0.4457    0.5351     -73.7     -37.0     31.5       0.2566       0.7017      -5.0000      -5.0000       0.9951       0.9353
     2370    I   H   -77.7   -40.4    0.0274   0.2543    0.7183     -92.9     -41.8     34.0       0.2761       0.6230      -5.0000      -5.0000       0.9965       0.9313
     2371    G   H   -64.9   -31.9    0.0197   0.2114    0.7689     -62.3     -15.2      5.4       0.3469       0.5534      -5.0000      -5.0000       0.9303       0.9625
     2372    W   H   -64.7   -42.8    0.0206   0.0435    0.9359     -65.9     -41.0     43.9       0.0301       0.2533      -5.0000      -5.0000       0.9869       0.9951
     2373    V   H   -61.3   -37.8    0.0194   0.0345    0.9461     -64.3     -36.9     20.0       0.0439       0.2230      -5.0000      -5.0000       0.9988       0.9936
     2374    G   H   -62.3   -33.8    0.0191   0.0345    0.9464     -64.8     -30.5      7.5       0.0448       0.2219      -5.0000      -5.0000       0.9493       0.9940
     2375    L   H   -75.7   -38.1    0.0170   0.0416    0.9414     -74.1     -35.5     17.5       0.0793       0.2352      -5.0000      -5.0000       0.9962       0.9922
     2376    I   H   -75.6   -47.2    0.0183   0.0335    0.9482     -73.5     -45.3     14.4       0.0751       0.2161      -5.0000      -5.0000       0.9985       0.9880
     2377    I   H   -64.4   -60.3    0.0187   0.0323    0.9490     -67.7     -58.0     19.9       0.9223       0.2139      -5.0000      -5.0000       0.9991       0.8931
     2378    P   H   -59.5   -37.7    0.0214   0.0366    0.9421     -59.5     -36.6      9.4       0.2329       0.2360      -5.0000      -5.0000       0.9990       0.9555
     2379    H   H   -64.5   -38.8    0.0178   0.0347    0.9476     -65.0     -39.7     11.9       0.1091       0.2177      -5.0000      -5.0000       0.9909       0.9927
     2380    L   H   -61.6   -40.6    0.0171   0.0321    0.9508     -63.0     -38.4     19.5       0.0505       0.2075      -5.0000      -5.0000       0.9955       0.9958
     2381    S   H   -62.8   -40.1    0.0183   0.0335    0.9482     -62.4     -38.6      3.4       0.0590       0.2161      -5.0000      -5.0000       0.9957       0.9917
     2382    R   H   -64.9   -34.7    0.0184   0.0363    0.9454     -63.1     -33.1     13.9       0.0752       0.2247      -5.0000      -5.0000       0.9940       0.9935
     2383    M   H   -66.0   -38.3    0.0190   0.0401    0.9409     -68.4     -33.8     35.0       0.1368       0.2381      -5.0000      -5.0000       0.9928       0.9903
     2384    L   H   -79.5   -31.6    0.0222   0.0640    0.9138     -76.5     -32.1     31.2       0.1976       0.3122      -5.0000      -5.0000       0.9938       0.9872
     2385    V   H   -99.1   -25.7    0.0254   0.3443    0.6303    -103.6     -32.0     23.4       0.8450       0.6840      -5.0000      -5.0000       0.9984       0.7986
     2386    G   C    86.0  -167.1    0.0220   0.8759    0.1021      98.7    -172.4      7.1       0.3439       0.3940       5.0000       5.0000       0.1782       0.0418
     2387    A   C   -65.4   -31.7    0.0258   0.8613    0.1128     -68.5     -25.9     42.0       0.8811       0.4271      -5.0000      -5.0000       0.9862       0.8061
     2388    N   C   -86.5   -31.7    0.0223   0.8374    0.1403     -84.5     -22.4     48.0       0.9118       0.4633      -5.0000      -5.0000       0.9298       0.6801
     2389    H   H   -72.2   -20.0    0.0203   0.2475    0.7322     -76.4      -8.7     19.0       0.1380       0.5944      -5.0000      -5.0000       0.9809       0.9776
     2390    Q   H   -62.6   -29.7    0.0220   0.0520    0.9260     -66.4     -29.2     55.2       0.0704       0.2812      -5.0000      -5.0000       0.9907       0.9919
     2391    S   H   -74.0   -34.0    0.0223   0.0478    0.9299     -75.6     -33.7     27.3       0.0782       0.2710      -5.0000      -5.0000       0.9955       0.9890
     2392    L   H   -78.5   -34.3    0.0198   0.0343    0.9459     -76.3     -33.4     11.8       0.1619       0.2240      -5.0000      -5.0000       0.9974       0.9787
     2393    L   H   -58.7   -53.6    0.0170   0.0341    0.9489     -55.1     -52.8     13.6       0.4136       0.2131      -5.0000      -5.0000       0.9986       0.9458
     2394    P   H   -60.0   -39.7    0.0170   0.0332    0.9498     -60.7     -41.6      8.8       0.1343       0.2104      -5.0000      -5.0000       0.9990       0.9699
     2395    C   H   -64.1   -39.4    0.0175   0.0320    0.9505     -64.9     -39.3      8.6       0.0927       0.2086      -5.0000      -5.0000       0.9965       0.9928
     2396    T   H   -63.7   -35.4    0.0186   0.0316    0.9498     -62.6     -35.4      5.6       0.1470       0.2114      -5.0000      -5.0000       0.9990       0.9842
     2397    M   H   -65.6   -38.9    0.0185   0.0284    0.9531     -64.7     -39.3     20.3       0.0950       0.2008      -5.0000      -5.0000       0.9948       0.9915
     2398    L   H   -62.4   -44.4    0.0187   0.0286    0.9526     -62.3     -45.1     37.7       0.0477       0.2026      -5.0000      -5.0000       0.9968       0.9925
     2399    V   H   -66.0   -35.6    0.0180   0.0316    0.9504     -64.8     -36.1     26.7       0.0668       0.2091      -5.0000      -5.0000       0.9988       0.9935
     2400    G   H   -60.0   -36.2    0.0166   0.0418    0.9416     -54.9     -33.8      3.5       0.0713       0.2342      -5.0000      -5.0000       0.9021       0.9923
     2401    A   H   -61.2   -37.7    0.0178   0.0314    0.9508     -62.4     -38.6      8.3       0.1104       0.2077      -5.0000      -5.0000       0.9960       0.9885
     2402    T   H   -63.0   -41.5    0.0178   0.0295    0.9527     -63.4     -41.5     28.9       0.0465       0.2019      -5.0000      -5.0000       0.9985       0.9954
     2403    Y   H   -63.9   -36.1    0.0178   0.0298    0.9524     -62.7     -36.1     32.1       0.0347       0.2028      -5.0000      -5.0000       0.9889       0.9975
     2404    M   H   -65.5   -39.1    0.0181   0.0281    0.9539     -64.8     -39.5     11.0       0.0733       0.1983      -5.0000      -5.0000       0.9957       0.9951
     2405    L   H   -64.2   -42.2    0.0185   0.0283    0.9533     -64.3     -43.7     18.4       0.0793       0.2003      -5.0000      -5.0000       0.9972       0.9900
     2406    L   H   -64.5   -45.2    0.0186   0.0275    0.9538     -65.6     -47.4     28.3       0.1492       0.1986      -5.0000      -5.0000       0.9925       0.9873
     2407    V   H   -67.7   -48.0    0.0187   0.0287    0.9526     -66.4     -46.4      8.1       0.1182       0.2027      -5.0000      -5.0000       0.9994       0.9804
     2408    D   H   -65.7   -41.6    0.0183   0.0323    0.9494     -62.8     -42.4      6.6       0.1822       0.2126      -5.0000      -5.0000       0.9939       0.9663
     2409    N   H   -67.0   -38.6    0.0184   0.0329    0.9488     -67.9     -40.1     16.5       0.0781       0.2144      -5.0000      -5.0000       0.9903       0.9891
     2410    V   H   -64.1   -47.4    0.0183   0.0342    0.9476     -65.3     -43.9     18.4       0.0676       0.2180      -5.0000      -5.0000       0.9987       0.9948
     2411    A   H   -62.5   -39.4    0.0177   0.0379    0.9445     -64.1     -36.3      2.1       0.1025       0.2269      -5.0000      -5.0000       0.9967       0.9913
     2412    R   H   -65.4   -36.7    0.0174   0.0510    0.9316     -71.1     -27.3     27.4       0.1769       0.2624      -5.0000      -5.0000       0.9869       0.9768
     2413    S   H   -70.4   -33.5    0.0179   0.0773    0.9048     -81.4     -22.1     27.3       0.2898       0.3281      -5.0000      -5.0000       0.9972       0.9578
     2414    L   H   -70.6   -32.7    0.0183   0.1081    0.8736     -77.0     -31.1     30.1       0.2686       0.3931      -5.0000      -5.0000       0.9977       0.9641
     2415    S   H   -71.5   -20.4    0.0200   0.1819    0.7981     -75.5     -12.9     26.8       0.3660       0.5172      -5.0000      -5.0000       0.9956       0.9486
     2416    D   H   -76.7   -12.1    0.0222   0.3065    0.6713     -73.9      -9.9     78.9       0.0727       0.6503      -5.0000      -5.0000       0.9713       0.9819
     2417    A   C   -86.1   -21.7    0.0280   0.6505    0.3215     -92.7     -20.0     24.2       0.9464       0.6779      -5.0000      -5.0000       0.9815       0.6837
     2418    E   C   -90.4   144.4    0.0435   0.7460    0.2104     -85.8     138.3     14.2       0.9005       0.6217      -5.0000       1.0000       0.9748       0.4489
     2419    I   C   -92.8   116.9    0.0411   0.8511    0.1078     -83.8     119.5     13.4       0.0882       0.4629      -5.0000       5.0000       0.9978       0.0885
     2420    P   C   -60.5   140.1    0.0436   0.6286    0.3278     -57.5     -40.9     14.9       0.6518       0.7228      -5.0000       3.0000       0.9972       0.3524
     2421    I   H   -69.4   -27.2    0.0265   0.1210    0.8526     -66.3     -30.9     21.3       0.1813       0.4439      -5.0000      -5.0000       0.9991       0.9713
     2422    S   H   -61.2   -36.0    0.0214   0.0537    0.9249     -59.9     -35.2     15.0       0.0580       0.2835      -5.0000      -5.0000       0.9757       0.9816
     2423    I   H   -66.0   -46.2    0.0197   0.0332    0.9471     -63.4     -46.2     14.7       0.0613       0.2202      -5.0000      -5.0000       0.9990       0.9909
     2424    L   H   -60.4   -45.0    0.0184   0.0328    0.9489     -62.2     -44.8     25.4       0.0615       0.2140      -5.0000      -5.0000       0.9972       0.9947
     2425    T   H   -65.2   -30.8    0.0177   0.0317    0.9506     -64.0     -32.1      5.6       0.1621       0.2084      -5.0000      -5.0000       0.9992       0.9881
     2426    A   H   -63.4   -38.9    0.0168   0.0370    0.9462     -62.2     -39.8     14.1       0.0616       0.2212      -5.0000      -5.0000       0.9956       0.9903
     2427    L   H   -65.1   -41.1    0.0175   0.0371    0.9454     -65.6     -40.2     54.5       0.0524       0.2240      -5.0000      -5.0000       0.9964       0.9959
     2428    I   H   -72.6   -34.0    0.0178   0.0432    0.9390     -71.5     -31.9     43.2       0.0579       0.2426      -5.0000      -5.0000       0.9987       0.9944
     2429    G   H   -64.9   -24.1    0.0173   0.0412    0.9415     -57.9     -18.8      4.4       0.0671       0.2350      -5.0000      -5.0000       0.8520       0.9934
     2430    A   H   -60.0   -47.4    0.0168   0.0430    0.9402     -59.7     -48.2      9.5       0.3198       0.2383      -5.0000      -5.0000       0.9986       0.9510
     2431    P   H   -60.1   -40.8    0.0181   0.0388    0.9431     -59.8     -40.8     19.1       0.1240       0.2311      -5.0000      -5.0000       0.9982       0.9791
     2432    L   H   -64.3   -40.9    0.0191   0.0299    0.9510     -64.5     -41.5     16.0       0.0494       0.2078      -5.0000      -5.0000       0.9968       0.9975
     2433    F   H   -60.6   -39.2    0.0190   0.0295    0.9515     -62.5     -34.6     16.0       0.0290       0.2062      -5.0000      -5.0000       0.9840       0.9973
     2434    G   H   -61.3   -43.3    0.0188   0.0295    0.9517     -60.2     -45.5      2.9       0.0411       0.2056      -5.0000      -5.0000       0.9843       0.9923
     2435    V   H   -63.8   -45.7    0.0184   0.0300    0.9516     -63.2     -46.8     17.1       0.1067       0.2056      -5.0000      -5.0000       0.9988       0.9918
     2436    L   H   -63.3   -44.5    0.0189   0.0315    0.9496     -63.5     -45.3      6.7       0.1167       0.2120      -5.0000      -5.0000       0.9971       0.9910
     2437    V   H   -64.2   -43.4    0.0192   0.0345    0.9464     -61.8     -43.1      4.6       0.1501       0.2222      -5.0000      -5.0000       0.9993       0.9858
     2438    Y   H   -66.9   -40.8    0.0192   0.0407    0.9401     -68.4     -40.4     66.1       0.3670       0.2405      -5.0000      -5.0000       0.9945       0.9650
     2439    K   H   -73.9   -39.7    0.0206   0.0752    0.9041     -75.6     -37.3     66.5       0.4406       0.3330      -5.0000      -5.0000       0.9910       0.9370
     2440    L   H   -78.5   -17.6    0.0221   0.2119    0.7660     -83.0     -10.7     60.1       0.5064       0.5617      -5.0000      -5.0000       0.9915       0.9205
     2441    K   C   -78.5   -22.1    0.0232   0.7695    0.2072     -74.1     -22.7    122.6       0.9885       0.5600      -5.0000      -5.0000       0.6898       0.6668
     2442    R   C   -97.5   -18.1    0.0323   0.7396    0.2280     -97.9     -26.8    103.5       0.9606       0.6109      -5.0000      -5.0000       0.9309       0.5987
     2443    G   C   -57.0  -174.5    0.0341   0.8660    0.0998      57.3    -172.7     34.7       0.8624       0.4277      -3.0000       1.0000       0.5179       0.5209
     2444    G   C    66.5  -173.4    0.0359   0.8788    0.0853      64.5       7.5     21.7       1.0000       0.4033       3.0000       1.0000       0.3860       0.4790
     2445    M   C   -75.8   -31.6    0.0451   0.8392    0.1157     -80.1     -30.8     72.1       0.9456       0.4883      -5.0000      -5.0000       0.9899       0.6364
     2446    N   C   -87.7   -15.8    0.0518   0.7795    0.1686     -90.4     -20.6     97.5       0.9439       0.5896      -5.0000      -5.0000       0.9750       0.6555
     2447    E   C   -91.8   144.1    0.0456   0.8401    0.1143     -93.3     141.9    116.3       0.9537       0.4870      -5.0000       5.0000       0.9853       0.4105
```
