## Supplementary material for "A multi-task deep-learning system for predicting membrane associations and secondary structures of proteins": Code and Raw Data: 2qtsA.spXout

```
#     index  AA  SS   phi1    psi1     P_E       P_C       P_H     phi0      psi0       ASA        S_pk         S_SS      pk_phi       pk_psi     pkc_phi       pkc_ps
     2448    S   C   -93.1   167.6    0.0460   0.8834    0.0706     -95.4     168.0     20.7       0.4534       0.3991      -5.0000       5.0000       0.9965       0.0611
     2449    T   C   -93.7   -19.4    0.0426   0.8167    0.1407     -94.4     -19.5     47.2       0.6790       0.5241      -5.0000      -3.0000       0.9981       0.6845
     2450    L   C   -83.6   -31.5    0.0519   0.7458    0.2024     -84.8     -32.0     35.3       0.9382       0.6331      -5.0000      -5.0000       0.9887       0.6228
     2451    H   C   -85.7   -23.9    0.0337   0.7001    0.2662     -85.0     -22.6     20.3       0.6135       0.6518      -5.0000      -5.0000       0.9544       0.7309
     2452    G   C    79.0   -16.4    0.0306   0.6491    0.3203      86.5      -8.9      3.5       0.9925       0.6844       1.0000      -1.0000       0.4846       0.5948
     2453    I   H   -63.3   -34.0    0.0287   0.1389    0.8324     -68.2     -36.0     14.4       0.3949       0.4813      -5.0000      -5.0000       0.9993       0.9414
     2454    S   H   -63.1   -33.3    0.0327   0.1133    0.8539     -65.4     -28.1     19.6       0.1145       0.4492      -5.0000      -5.0000       0.9930       0.9714
     2455    H   H   -76.5   -21.2    0.0336   0.1057    0.8607     -83.6     -12.8     22.9       0.2114       0.4375      -5.0000      -5.0000       0.9784       0.9585
     2456    I   H   -78.6   -37.2    0.0616   0.1599    0.7785     -80.8     -37.8      5.2       0.2803       0.6006      -5.0000      -5.0000       0.9990       0.9191
     2457    F   H   -94.2   -23.0    0.1050   0.3096    0.5855     -98.0     -27.4     21.6       0.7768       0.8311      -5.0000      -5.0000       0.9878       0.6963
     2458    S   C  -101.0   136.4    0.1294   0.5651    0.3055    -104.5     130.2     23.7       0.7677       0.8642      -5.0000       5.0000       0.9715       0.3456
     2459    Y   C   -90.6   -35.1    0.0532   0.7918    0.1550     -89.1     -27.0     74.7       0.9678       0.5733      -5.0000      -5.0000       0.9857       0.7356
     2460    E   C   -79.6   -31.0    0.0265   0.8248    0.1487     -80.3     -26.5    134.7       0.8525       0.4902      -5.0000      -5.0000       0.8494       0.7570
     2461    R   C   -84.5   -30.9    0.0263   0.7469    0.2269     -91.6     -29.3    120.3       0.9569       0.5918      -5.0000      -5.0000       0.9309       0.6375
     2462    L   H   -74.1   -32.3    0.0270   0.3729    0.6002     -78.7     -31.6     46.5       0.6744       0.7024      -5.0000      -5.0000       0.9874       0.7626
     2463    S   H   -67.9   -36.4    0.0215   0.1097    0.8688     -73.6     -29.3     32.0       0.6558       0.4072      -5.0000      -5.0000       0.9886       0.8524
     2464    L   H   -65.0   -42.6    0.0241   0.0427    0.9332     -66.8     -39.4     25.3       0.1571       0.2630      -5.0000      -5.0000       0.9968       0.9701
     2465    K   H   -64.8   -39.4    0.0237   0.0446    0.9317     -68.6     -38.3     34.3       0.1020       0.2668      -5.0000      -5.0000       0.9947       0.9769
     2466    R   H   -67.0   -40.7    0.0198   0.0315    0.9487     -66.8     -42.3     29.1       0.4000       0.2154      -5.0000      -5.0000       0.9930       0.9507
     2467    V   H   -64.7   -42.9    0.0185   0.0297    0.9518     -66.5     -44.0     15.1       0.3330       0.2049      -5.0000      -5.0000       0.9987       0.9632
     2468    V   H   -61.7   -47.2    0.0179   0.0287    0.9534     -62.1     -45.8     12.1       0.1309       0.1997      -5.0000      -5.0000       0.9991       0.9901
     2469    W   H   -60.7   -46.4    0.0182   0.0276    0.9542     -61.1     -43.1     18.1       0.0540       0.1973      -5.0000      -5.0000       0.9927       0.9898
     2470    A   H   -59.3   -41.9    0.0187   0.0268    0.9545     -59.1     -41.7      7.8       0.0790       0.1964      -5.0000      -5.0000       0.9966       0.9927
     2471    L   H   -63.2   -42.8    0.0191   0.0265    0.9544     -63.9     -42.5     42.8       0.0407       0.1971      -5.0000      -5.0000       0.9951       0.9934
     2472    C   H   -62.7   -45.3    0.0184   0.0272    0.9544     -63.0     -44.1      8.5       0.0977       0.1967      -5.0000      -5.0000       0.9952       0.9867
     2473    F   H   -63.9   -46.9    0.0181   0.0274    0.9545     -62.9     -46.5     34.5       0.0581       0.1964      -5.0000      -5.0000       0.9978       0.9923
     2474    M   H   -62.2   -38.0    0.0178   0.0291    0.9530     -63.0     -39.4     39.5       0.1048       0.2008      -5.0000      -5.0000       0.9961       0.9885
     2475    G   H   -62.3   -38.1    0.0175   0.0323    0.9502     -63.4     -41.3      8.5       0.1462       0.2096      -5.0000      -5.0000       0.9633       0.9846
     2476    S   H   -63.9   -40.4    0.0177   0.0297    0.9526     -64.7     -42.6     11.3       0.3307       0.2020      -5.0000      -5.0000       0.9956       0.9717
     2477    L   H   -65.5   -35.4    0.0180   0.0274    0.9546     -65.9     -36.0     26.3       0.0625       0.1958      -5.0000      -5.0000       0.9967       0.9936
     2478    A   H   -62.8   -41.3    0.0180   0.0272    0.9548     -61.7     -43.5      5.9       0.1056       0.1954      -5.0000      -5.0000       0.9936       0.9907
     2479    L   H   -62.0   -46.2    0.0183   0.0270    0.9547     -62.2     -45.8     27.9       0.0391       0.1958      -5.0000      -5.0000       0.9868       0.9949
     2480    L   H   -62.6   -42.4    0.0186   0.0269    0.9546     -62.0     -41.5     20.7       0.0548       0.1963      -5.0000      -5.0000       0.9915       0.9910
     2481    A   H   -63.6   -42.9    0.0184   0.0270    0.9546     -64.4     -43.2      5.0       0.0928       0.1959      -5.0000      -5.0000       0.9952       0.9857
     2482    L   H   -66.7   -44.2    0.0186   0.0268    0.9546     -66.1     -43.0     27.0       0.0718       0.1959      -5.0000      -5.0000       0.9949       0.9856
     2483    V   H   -65.2   -45.0    0.0187   0.0272    0.9542     -64.9     -44.7     15.4       0.2798       0.1976      -5.0000      -5.0000       0.9986       0.9585
     2484    C   H   -63.9   -47.8    0.0198   0.0272    0.9530     -66.9     -45.3      8.1       0.1613       0.2016      -5.0000      -5.0000       0.9970       0.9682
     2485    T   H   -64.4   -41.3    0.0201   0.0277    0.9522     -63.3     -40.5     12.3       0.1830       0.2044      -5.0000      -5.0000       0.9980       0.9720
     2486    N   H   -66.9   -37.2    0.0207   0.0281    0.9511     -66.1     -36.7     30.5       0.1717       0.2079      -5.0000      -5.0000       0.9876       0.9777
     2487    R   H   -67.9   -38.8    0.0207   0.0290    0.9503     -68.0     -39.6     32.3       0.2163       0.2106      -5.0000      -5.0000       0.9936       0.9729
     2488    I   H   -66.4   -42.6    0.0203   0.0279    0.9518     -65.7     -42.7      8.3       0.2925       0.2058      -5.0000      -5.0000       0.9991       0.9706
     2489    Q   H   -62.5   -41.4    0.0204   0.0295    0.9501     -59.1     -40.2     38.5       0.1973       0.2110      -5.0000      -5.0000       0.9958       0.9706
     2490    Y   H   -69.8   -38.3    0.0219   0.0315    0.9466     -66.7     -38.7     64.3       0.1921       0.2225      -5.0000      -5.0000       0.9929       0.9789
     2491    Y   H   -69.8   -30.4    0.0225   0.0366    0.9409     -70.4     -31.4     12.7       0.1621       0.2401      -5.0000      -5.0000       0.9934       0.9746
     2492    F   H   -78.7   -17.3    0.0227   0.0677    0.9096     -76.4     -16.2     29.5       0.1853       0.3225      -5.0000      -5.0000       0.9916       0.9597
     2493    L   H   -88.7   -15.7    0.0230   0.3123    0.6647     -89.5     -15.4     73.4       0.2574       0.6568      -5.0000      -5.0000       0.9943       0.9296
     2494    Y   C  -107.0   101.2    0.0265   0.9064    0.0671    -103.7     102.6     48.4       0.2232       0.3337      -5.0000       5.0000       0.9722       0.0205
     2495    P   C   -65.9   152.2    0.0938   0.8742    0.0321     -65.4     150.9     50.1       0.9575       0.4094      -5.0000       3.0000       0.9918       0.3823
     2496    H   E  -113.3   148.3    0.5624   0.4135    0.0240    -111.1     145.9     32.8       0.5465       0.7086      -5.0000       5.0000       0.9972       0.0960
     2497    V   E  -110.9   130.8    0.8174   0.1574    0.0252    -105.9     129.3     34.8       0.3848       0.4993      -5.0000       5.0000       0.9987       0.0880
     2498    T   E  -118.1   153.2    0.8331   0.1442    0.0227    -118.0     155.0      9.9       0.1896       0.4709      -5.0000       5.0000       0.9991       0.0395
     2499    K   E  -112.7   133.6    0.8902   0.0878    0.0220    -111.4     132.8     81.4       0.1986       0.3650      -5.0000       5.0000       0.9959       0.0251
     2500    L   E  -111.3   133.4    0.8328   0.1471    0.0201    -109.0     138.3     23.6       0.2838       0.4667      -5.0000       5.0000       0.9984       0.0455
     2501    D   C  -105.7   137.3    0.4841   0.4934    0.0225    -105.7     136.0     55.5       0.5008       0.7146      -5.0000       5.0000       0.9781       0.0855
     2502    E   E  -101.2   134.4    0.6801   0.2899    0.0301     -97.8     135.0     78.3       0.4768       0.6613      -5.0000       5.0000       0.9944       0.1023
     2503    V   C  -102.0   131.6    0.4420   0.5214    0.0367    -102.6     129.7     65.9       0.9207       0.7479      -5.0000       5.0000       0.9969       0.3600
     2504    A   C  -101.1   134.8    0.4308   0.5243    0.0450     -95.8     138.4     32.7       0.6391       0.7654      -5.0000       5.0000       0.9914       0.1535
     2505    A   C   -90.9   146.5    0.1653   0.7930    0.0417     -87.3     145.1     35.1       0.8715       0.5589      -5.0000       5.0000       0.9778       0.3667
     2506    T   C   -92.1   -24.0    0.0560   0.8953    0.0488     -90.2     -21.1     83.9       0.8833       0.3711      -5.0000      -5.0000       0.9874       0.7299
     2507    R   C  -100.9   155.9    0.1166   0.8327    0.0507     -97.4     160.4    141.2       0.9361       0.5046      -5.0000       5.0000       0.9443       0.3321
     2508    L   C   -98.1   134.2    0.2991   0.6605    0.0404     -91.5     136.9     17.6       0.2321       0.6960      -5.0000       5.0000       0.9955       0.0312
     2509    T   C  -103.5   144.9    0.1281   0.8333    0.0386    -102.0     146.3     62.7       0.9238       0.4924      -5.0000       5.0000       0.9946       0.3219
     2510    F   C  -112.7   135.7    0.1714   0.7939    0.0346    -109.9     137.5     19.6       0.0938       0.5480      -5.0000       5.0000       0.9558       0.0100
     2511    P   C   -70.1   154.1    0.2095   0.7610    0.0295     -67.9     155.0     13.8       0.6691       0.5818      -5.0000       5.0000       0.9955       0.1296
     2512    A   C   -88.7   145.4    0.3432   0.6250    0.0319     -97.0     144.2      7.2       0.4646       0.7015      -5.0000       5.0000       0.9883       0.1783
     2513    V   E  -113.1   132.2    0.8087   0.1663    0.0250    -110.5     130.9      4.3       0.2101       0.5118      -5.0000       5.0000       0.9991       0.0168
     2514    T   E  -115.4   134.3    0.8787   0.0966    0.0247    -111.1     134.2      2.4       0.3957       0.3923      -5.0000       5.0000       0.9991       0.0743
     2515    F   E  -105.9   131.6    0.7903   0.1830    0.0267    -106.7     133.2      6.5       0.4942       0.5402      -5.0000       5.0000       0.9885       0.1079
     2516    C   E  -106.3   145.4    0.6001   0.3718    0.0280    -107.1     143.0      5.1       0.8025       0.7050      -5.0000       5.0000       0.9945       0.2629
     2517    N   C   -90.8   151.4    0.1989   0.7538    0.0473     -87.4     149.9     12.3       0.8871       0.6176      -5.0000       5.0000       0.8320       0.2747
     2518    L   C   -85.4   -26.6    0.0673   0.8682    0.0644     -87.9     -25.1     31.9       0.9152       0.4379      -5.0000      -1.0000       0.8989       0.5431
     2519    N   C   -93.5   154.9    0.0549   0.8520    0.0931     -90.7     151.4     11.3       0.5803       0.4703      -5.0000       5.0000       0.9274       0.1598
     2520    E   C   -74.2   -12.1    0.0506   0.7746    0.1748     -76.5     -16.3     75.4       0.6218       0.5950      -5.0000      -5.0000       0.8856       0.8763
     2521    F   C   -89.0   -27.5    0.0868   0.7679    0.1453     -90.7     -26.1     40.2       0.9926       0.6328      -5.0000      -3.0000       0.9690       0.5426
     2522    R   C   -97.3   133.1    0.1916   0.6693    0.1391     -93.7     128.0     51.9       0.9044       0.7825      -5.0000       5.0000       0.9632       0.3603
     2523    F   C   -93.2   -26.6    0.1352   0.7091    0.1557     -88.4     -24.7     47.5       0.9676       0.7317      -5.0000      -1.0000       0.9442       0.5154
     2524    S   C   -90.7   154.7    0.1149   0.7430    0.1421     -89.1     153.9     29.0       0.9389       0.6796      -5.0000       5.0000       0.9835       0.3822
     2525    R   C   -88.6   -26.5    0.0991   0.6840    0.2168     -87.6     -29.3    100.9       0.9015       0.7467      -5.0000      -5.0000       0.9541       0.6969
     2526    V   C   -91.0   138.1    0.0637   0.8236    0.1127     -92.4     140.6     22.9       0.7328       0.5291      -5.0000       5.0000       0.9979       0.2756
     2527    T   C   -96.3   166.0    0.0479   0.8215    0.1305     -93.1     162.2     25.6       0.7468       0.5215      -5.0000       5.0000       0.9977       0.1700
     2528    K   H   -63.9   -31.7    0.0281   0.2836    0.6883     -66.4     -31.7     86.5       0.5134       0.6507      -5.0000      -5.0000       0.9715       0.9099
     2529    N   H   -72.7   -31.2    0.0245   0.2905    0.6850     -73.5     -29.5     69.7       0.4174       0.6454      -5.0000      -5.0000       0.9627       0.8854
     2530    D   H   -72.7   -35.2    0.0243   0.1633    0.8125     -73.3     -31.9     22.2       0.6045       0.5050      -5.0000      -5.0000       0.9903       0.8978
     2531    L   H   -67.0   -36.5    0.0285   0.1136    0.8579     -66.2     -36.1     10.8       0.1859       0.4369      -5.0000      -5.0000       0.9964       0.9574
     2532    Y   H   -68.2   -39.6    0.0278   0.0632    0.9090     -66.7     -38.7     53.4       0.5163       0.3285      -5.0000      -5.0000       0.9978       0.9030
     2533    H   H   -76.2   -32.4    0.0218   0.0712    0.9070     -74.3     -32.2     37.3       0.3974       0.3276      -5.0000      -5.0000       0.9842       0.9194
     2534    A   H   -66.0   -36.8    0.0225   0.0538    0.9237     -65.1     -38.3      3.6       0.3530       0.2876      -5.0000      -5.0000       0.9956       0.9550
     2535    G   H   -59.4   -35.7    0.0235   0.0490    0.9275     -60.5     -39.4      9.0       0.2756       0.2783      -5.0000      -5.0000       0.9210       0.9576
     2536    E   H   -66.9   -41.1    0.0241   0.0413    0.9345     -66.3     -40.7     56.1       0.4496       0.2593      -5.0000      -5.0000       0.9940       0.9165
     2537    L   H   -65.3   -43.8    0.0222   0.0359    0.9419     -65.1     -43.2      9.5       0.1850       0.2370      -5.0000      -5.0000       0.9955       0.9767
     2538    L   H   -66.7   -34.8    0.0218   0.0328    0.9454     -65.5     -36.9     10.5       0.1158       0.2263      -5.0000      -5.0000       0.9921       0.9872
     2539    A   H   -63.0   -40.6    0.0220   0.0373    0.9407     -62.6     -40.2     17.3       0.1190       0.2405      -5.0000      -5.0000       0.9767       0.9743
     2540    L   H   -68.5   -41.1    0.0227   0.0401    0.9372     -67.2     -42.1     25.9       0.2031       0.2509      -5.0000      -5.0000       0.9921       0.9767
     2541    L   H   -70.2   -31.3    0.0207   0.0608    0.9185     -69.6     -32.4     18.0       0.3971       0.2992      -5.0000      -5.0000       0.9970       0.9024
     2542    N   H   -80.5   -13.5    0.0220   0.1515    0.8265     -77.9     -17.5     56.6       0.5096       0.4800      -5.0000      -5.0000       0.9705       0.8562
     2543    N   C   -85.1     0.2    0.0308   0.5904    0.3789     -84.4      -2.8     70.1       0.7482       0.7154      -5.0000      -5.0000       0.7894       0.7535
     2544    R   C   -91.6   -31.7    0.0610   0.7865    0.1525     -89.0     -32.1    102.3       0.9909       0.5883      -5.0000      -5.0000       0.9466       0.5671
     2545    Y   C   -94.2   151.2    0.0655   0.8303    0.1042     -93.0     156.0     59.6       0.9566       0.5175      -5.0000       5.0000       0.9799       0.3920
     2546    E   C   -89.6   149.9    0.0644   0.8637    0.0719     -89.1     148.8    111.3       0.9751       0.4483      -5.0000       5.0000       0.9614       0.3779
     2547    I   C  -100.8   121.8    0.0481   0.8848    0.0671    -100.0     116.3     18.3       0.3570       0.3965      -5.0000       5.0000       0.9985       0.0639
     2548    P   C   -62.9   155.8    0.0394   0.8753    0.0853     -63.6     154.0     39.9       0.6694       0.4133      -5.0000       5.0000       0.9969       0.1667
     2549    D   C   -76.2   -25.7    0.0344   0.8279    0.1378     -74.7     -25.5     96.9       0.9940       0.4964      -5.0000      -5.0000       0.9610       0.6126
     2550    T   C   -90.3   -17.5    0.0294   0.7576    0.2131     -91.8     -17.4     60.5       0.9349       0.5856      -5.0000      -5.0000       0.9935       0.6739
     2551    Q   C   -78.8   -23.5    0.0278   0.7546    0.2176     -81.2     -20.7     63.7       0.9665       0.5862      -5.0000      -5.0000       0.8907       0.6073
     2552    T   C   -91.2   -11.6    0.0386   0.7923    0.1691     -91.3      -9.5     61.6       0.9423       0.5558      -5.0000      -5.0000       0.9930       0.6588
     2553    A   C   -78.1   155.4    0.0380   0.8648    0.0972     -78.8     152.3     27.8       1.0000       0.4337      -5.0000       3.0000       0.9630       0.4513
     2554    D   C   -84.7   137.8    0.0295   0.8335    0.1370     -85.5     137.1     60.5       0.4208       0.4806      -5.0000       5.0000       0.9441       0.1288
     2555    E   H   -62.7   -36.3    0.0252   0.1737    0.8011     -62.3     -38.2    112.6       0.5102       0.5229      -5.0000      -5.0000       0.9928       0.9336
     2556    K   H   -69.6   -34.8    0.0235   0.1163    0.8603     -67.6     -36.2    116.9       0.3497       0.4257      -5.0000      -5.0000       0.9914       0.9488
     2557    Q   H   -66.9   -35.8    0.0240   0.0841    0.8918     -65.0     -38.5     33.6       0.4048       0.3641      -5.0000      -5.0000       0.9929       0.9173
     2558    L   H   -63.7   -39.8    0.0236   0.0543    0.9222     -62.7     -40.1     19.2       0.4571       0.2923      -5.0000      -5.0000       0.9978       0.9165
     2559    E   H   -65.0   -40.7    0.0226   0.0427    0.9347     -63.8     -40.2     82.8       0.7040       0.2580      -5.0000      -5.0000       0.9970       0.8693
     2560    I   H   -66.7   -38.4    0.0208   0.0398    0.9393     -66.6     -41.2     29.6       0.2318       0.2438      -5.0000      -5.0000       0.9992       0.9609
     2561    L   H   -69.3   -30.1    0.0210   0.0487    0.9303     -68.7     -32.0     12.1       0.3125       0.2689      -5.0000      -5.0000       0.9947       0.9526
     2562    Q   H   -73.0   -30.6    0.0221   0.1133    0.8646     -70.8     -30.5     79.2       0.3627       0.4158      -5.0000      -5.0000       0.9813       0.9198
     2563    D   H   -81.2   -28.2    0.0226   0.2799    0.6975     -79.4     -26.5     90.3       0.6920       0.6310      -5.0000      -5.0000       0.9789       0.7573
     2564    K   H   -80.1   -24.9    0.0239   0.4121    0.5640     -81.6     -24.6     98.8       0.6376       0.7077      -5.0000      -5.0000       0.9728       0.8053
     2565    A   C   -73.0   -27.3    0.0287   0.4960    0.4752     -72.8     -27.0     33.3       0.9225       0.7312      -5.0000      -5.0000       0.9904       0.6688
     2566    N   C   -85.3   -31.2    0.0334   0.5824    0.3842     -85.2     -36.7     58.4       0.9405       0.7245      -5.0000      -5.0000       0.9047       0.6626
     2567    F   C   -77.6   -24.6    0.0359   0.5288    0.4353     -81.5     -25.2     25.8       0.8313       0.7449      -5.0000      -5.0000       0.9852       0.7434
     2568    R   C   -73.3   -27.1    0.0358   0.5697    0.3944     -79.1     -26.8    123.9       0.7689       0.7343      -5.0000      -5.0000       0.9897       0.7494
     2569    N   C   -87.6     1.8    0.0343   0.5335    0.4322     -87.4      -2.6     83.9       0.7130       0.7404      -5.0000      -5.0000       0.9024       0.8454
     2570    F   C   -93.7   153.0    0.0452   0.8311    0.1237     -94.9     151.8     30.3       0.9669       0.5026      -5.0000       5.0000       0.9726       0.3239
     2571    K   C   -99.9   124.3    0.0421   0.8979    0.0600     -99.5     124.6    100.1       0.5073       0.3631      -5.0000       5.0000       0.9658       0.1099
     2572    P   C   -66.4   152.3    0.0425   0.9038    0.0536     -64.8     156.1     46.6       0.7339       0.3483      -5.0000       5.0000       0.9902       0.1772
     2573    K   C   -88.2   134.9    0.0436   0.8969    0.0595     -87.4     136.8     95.8       0.5267       0.3660      -5.0000       5.0000       0.9811       0.0929
     2574    P   C   -66.5   151.5    0.0515   0.8834    0.0650     -66.2     150.0     55.9       0.8659       0.4005      -5.0000       3.0000       0.9935       0.4093
     2575    F   C   -94.4   151.7    0.0933   0.8122    0.0945     -92.7     154.2     16.5       0.8133       0.5581      -5.0000       5.0000       0.9667       0.2266
     2576    N   C   -89.2   145.0    0.0734   0.7518    0.1748     -85.6     144.9     39.4       0.7688       0.6472      -5.0000       5.0000       0.9448       0.1984
     2577    M   H   -63.9   -37.6    0.0317   0.0645    0.9038     -61.9     -36.1     10.0       0.3219       0.3437      -5.0000      -5.0000       0.9984       0.9551
     2578    L   H   -62.4   -41.0    0.0237   0.0437    0.9326     -62.4     -41.2     37.1       0.1731       0.2644      -5.0000      -5.0000       0.9970       0.9653
     2579    E   H   -65.2   -39.5    0.0222   0.0432    0.9346     -64.2     -39.9     49.5       0.4591       0.2581      -5.0000      -5.0000       0.9951       0.9372
     2580    F   H   -63.8   -44.3    0.0202   0.0407    0.9391     -63.2     -46.5      6.1       0.1828       0.2441      -5.0000      -5.0000       0.9942       0.9689
     2581    Y   H   -67.5   -43.1    0.0208   0.0401    0.9390     -64.2     -43.2     12.2       0.6856       0.2446      -5.0000      -5.0000       0.9975       0.8825
     2582    D   H   -66.8   -41.3    0.0199   0.0506    0.9295     -66.0     -43.9     73.7       0.1529       0.2701      -5.0000      -5.0000       0.9918       0.9712
     2583    R   H   -71.4   -30.4    0.0191   0.0665    0.9144     -70.8     -30.4    115.7       0.1642       0.3075      -5.0000      -5.0000       0.9768       0.9835
     2584    A   H   -89.7    -9.2    0.0222   0.1261    0.8517     -86.8      -2.1     10.4       0.2330       0.4391      -5.0000      -5.0000       0.9923       0.9407
     2585    G   C    73.1    20.9    0.0269   0.8922    0.0810      67.0      22.6     23.7       0.7538       0.3664       5.0000      -5.0000       0.1366       0.8211
     2586    H   C   -98.1   155.6    0.0449   0.9042    0.0509     -93.5     155.0      9.8       0.3672       0.3477      -5.0000       5.0000       0.9656       0.0844
     2587    D   C   -86.8   139.1    0.0585   0.8450    0.0965     -83.5     140.0     54.3       0.2460       0.4861      -5.0000       5.0000       0.9685       0.0574
     2588    I   H   -61.7   -35.3    0.0297   0.0911    0.8792     -60.6     -35.4     15.9       0.2842       0.3968      -5.0000      -5.0000       0.9990       0.9714
     2589    R   H   -61.3   -34.7    0.0235   0.0595    0.9170     -63.9     -33.2     95.5       0.1359       0.3052      -5.0000      -5.0000       0.9895       0.9851
     2590    E   H   -69.5   -32.0    0.0245   0.0669    0.9086     -73.3     -25.4     62.9       0.3524       0.3267      -5.0000      -5.0000       0.9810       0.9548
     2591    M   H   -68.1   -41.7    0.0338   0.0670    0.8992     -77.1     -35.9      5.3       0.2961       0.3560      -5.0000      -5.0000       0.9973       0.9616
     2592    L   H   -67.1   -48.0    0.0704   0.1136    0.8160     -77.0     -49.4      4.7       0.2181       0.5459      -5.0000      -5.0000       0.9954       0.9617
     2593    L   H   -67.8   -36.5    0.0656   0.0749    0.8595     -77.8     -42.0     28.6       0.1737       0.4579      -5.0000      -5.0000       0.9962       0.9580
     2594    S   H   -78.8   -26.1    0.1102   0.0708    0.8190     -87.6     -29.4     15.6       0.8392       0.5407      -5.0000      -5.0000       0.9957       0.7750
     2595    C   H   -96.5   160.7    0.1988   0.3178    0.4834    -107.2     149.2      7.8       0.9986       0.9438      -5.0000       5.0000       0.9810       0.4577
     2596    F   C   -91.2   -27.0    0.1330   0.7855    0.0814     -97.9     -31.2     59.1       0.9998       0.6028      -5.0000      -3.0000       0.9556       0.6395
     2597    F   C   -97.3   143.6    0.1406   0.8121    0.0473    -112.9     144.4     12.8       0.8083       0.5363      -5.0000       5.0000       0.9768       0.2974
     2598    R   C    40.2     7.3    0.0393   0.9121    0.0486      44.0      23.4    120.7       0.9888       0.3260       5.0000      -1.0000       0.3109       0.4944
     2599    G   C    80.7    10.2    0.0426   0.9097    0.0477      76.0       9.5     28.7       0.9397       0.3327       5.0000      -5.0000       0.2218       0.6501
     2600    E   C   -97.2   148.2    0.3806   0.5747    0.0446    -100.2     146.7     85.4       0.5012       0.7507      -5.0000       5.0000       0.9960       0.0600
     2601    Q   C   -72.6   141.3    0.2700   0.6885    0.0415     -73.2     132.2    101.6       0.7363       0.6759      -5.0000       5.0000       0.9561       0.1048
     2602    C   C   -99.4   150.5    0.1017   0.8463    0.0520    -103.3     153.2     15.5       0.9857       0.4801      -5.0000       3.0000       0.9323       0.4209
     2603    S   C  -112.9   142.3    0.1326   0.8107    0.0568    -120.6     142.4     32.8       0.1356       0.5470      -5.0000       5.0000       0.9761       0.0159
     2604    P   C   -61.2   -28.8    0.0528   0.7901    0.1571     -57.6     -31.4     50.6       0.9241       0.5754      -5.0000      -5.0000       0.9889       0.7561
     2605    E   C   -76.4   -23.7    0.0378   0.7940    0.1682     -81.8     -25.0    136.7       0.8013       0.5522      -5.0000      -5.0000       0.9885       0.7506
     2606    D   C   -95.8   -42.3    0.0631   0.7157    0.2212     -95.3     -50.6     64.6       0.9569       0.6804      -5.0000      -5.0000       0.9630       0.6527
     2607    F   C   -91.8   155.2    0.1406   0.7560    0.1034     -94.5     152.7     20.5       0.9462       0.6571      -5.0000       5.0000       0.9764       0.2904
     2608    K   C   -92.8   -34.0    0.1911   0.7437    0.0652     -92.7     143.9    106.2       0.9735       0.6504      -5.0000      -1.0000       0.9700       0.5156
     2609    V   C  -101.8   137.8    0.4194   0.5095    0.0711    -102.7     135.2     36.3       0.5564       0.8155      -5.0000       5.0000       0.9989       0.1593
     2610    V   E  -107.6   133.7    0.5229   0.4229    0.0541    -110.3     133.1     36.6       0.5027       0.7836      -5.0000       5.0000       0.9989       0.1325
     2611    F   E  -100.9   129.0    0.5486   0.4070    0.0444    -103.6     129.5     39.9       0.4737       0.7587      -5.0000       5.0000       0.9924       0.0918
     2612    T   C   -97.8   147.6    0.2950   0.6594    0.0456     -95.7     146.8     38.5       0.9420       0.7059      -5.0000       5.0000       0.9949       0.3626
     2613    R   C   -99.3   144.1    0.1779   0.7710    0.0511     -97.8     140.9     94.8       0.9872       0.6004      -5.0000       3.0000       0.9605       0.4201
     2614    Y   C   -93.8   164.2    0.0858   0.8644    0.0497     -93.3     164.9     56.5       0.9935       0.4423      -5.0000       1.0000       0.9582       0.4932
     2615    G   C    68.3  -178.3    0.0796   0.8785    0.0419      67.1    -179.4      6.0       0.9467       0.4079       5.0000       5.0000       0.2299       0.2480
     2616    K   C   -97.5   152.6    0.2507   0.7106    0.0388     -97.6     155.0     62.5       0.8993       0.6514      -5.0000       5.0000       0.9709       0.3493
     2617    C   C   -96.7   154.4    0.4015   0.5591    0.0394    -102.2     153.1     11.2       0.6361       0.7453      -5.0000       5.0000       0.9519       0.1704
     2618    Y   E  -117.2   147.9    0.7208   0.2424    0.0368    -119.3     148.1     24.0       0.5101       0.6380      -5.0000       5.0000       0.9960       0.1391
     2619    T   E  -100.8   149.3    0.5650   0.3947    0.0403    -104.1     149.1     27.1       0.6073       0.7453      -5.0000       5.0000       0.9982       0.1098
     2620    F   C   -98.8   144.7    0.4420   0.5075    0.0505     -96.1     149.0     18.1       0.9148       0.7791      -5.0000       5.0000       0.9946       0.2989
     2621    N   C  -106.5   132.3    0.3793   0.5689    0.0517    -103.5     131.0     38.5       0.6927       0.7662      -5.0000       5.0000       0.9725       0.1878
     2622    A   C   -78.0   156.3    0.0950   0.8345    0.0704     -78.0     157.2     52.0       0.9898       0.5111      -5.0000       3.0000       0.9600       0.4758
     2623    G   C    76.1    -3.5    0.0391   0.8954    0.0655      75.4       1.1     37.7       0.9940       0.3678       5.0000      -1.0000       0.2535       0.5273
     2624    Q   C   -86.3   -28.0    0.0418   0.8899    0.0683     -90.4     -30.4    119.8       0.9470       0.3822      -5.0000      -5.0000       0.9703       0.6096
     2625    D   C   -89.4    -6.9    0.0383   0.8974    0.0643     -90.1      -9.0    108.7       0.9627       0.3627      -5.0000      -5.0000       0.8846       0.5854
     2626    G   C    81.1     8.8    0.0369   0.9090    0.0540      83.3       8.1     46.6       0.5301       0.3334       5.0000      -5.0000       0.0906       0.8631
     2627    K   C   -99.5   128.8    0.0726   0.8794    0.0479     -97.7     128.9    106.8       0.3498       0.4088      -5.0000       5.0000       0.9849       0.0556
     2628    P   C   -66.1   151.3    0.2810   0.6686    0.0505     -64.8     149.0     58.4       0.4625       0.7068      -5.0000       5.0000       0.9941       0.0965
     2629    R   C   -94.9   149.0    0.3331   0.6134    0.0535     -95.0     147.9     90.1       0.8548       0.7487      -5.0000       5.0000       0.9874       0.2451
     2630    L   E  -102.8   135.0    0.6611   0.3002    0.0387    -104.3     135.5     21.6       0.2805       0.6923      -5.0000       5.0000       0.9944       0.0831
     2631    I   E  -103.7   128.8    0.8236   0.1446    0.0318    -105.3     130.6     56.3       0.1923       0.4999      -5.0000       5.0000       0.9991       0.0449
     2632    T   E  -104.8   145.5    0.6779   0.2873    0.0348    -109.0     144.6     17.2       0.2796       0.6725      -5.0000       5.0000       0.9992       0.0588
     2633    M   C   -93.1   140.8    0.3389   0.6290    0.0322     -98.1     139.4     92.8       0.9729       0.6999      -5.0000       1.0000       0.9914       0.4648
     2634    K   C  -113.8   139.7    0.3210   0.6418    0.0372    -113.9     139.5    110.9       0.8576       0.7025      -5.0000       5.0000       0.9710       0.2897
     2635    G   C   -66.1   168.6    0.1238   0.8336    0.0426     -67.0     170.0     23.2       0.8630       0.4959      -5.0000       5.0000       0.6669       0.2685
     2636    G   C    81.8  -179.1    0.0695   0.8811    0.0494      93.8    -178.5     22.7       0.4444       0.4054       5.0000       5.0000       0.2250       0.1358
     2637    T   C   -91.6   156.4    0.1521   0.8006    0.0473     -92.7     152.5     65.7       0.8995       0.5542      -5.0000       5.0000       0.9968       0.3750
     2638    G   C   -69.4    -6.9    0.0704   0.8797    0.0499     -66.2      -8.1     22.7       0.9978       0.4089      -3.0000      -1.0000       0.5452       0.5266
     2639    N   C   -96.8     3.2    0.1042   0.8394    0.0564    -104.2       2.7     39.0       0.9976       0.4958      -5.0000      -3.0000       0.8410       0.5329
     2640    G   C    70.1  -169.7    0.1364   0.8192    0.0444      60.1    -172.5      4.7       0.9999       0.5219       5.0000       1.0000       0.3515       0.5156
     2641    L   E   -98.4   143.4    0.8373   0.1341    0.0286    -103.3     143.9      7.3       0.4225       0.4731      -5.0000       5.0000       0.9962       0.0736
     2642    E   E  -117.5   134.0    0.9199   0.0560    0.0241    -120.0     134.6     31.2       0.4970       0.2985      -5.0000       5.0000       0.9941       0.0692
     2643    I   E  -111.4   124.5    0.9279   0.0482    0.0239    -112.9     124.5      4.1       0.1552       0.2774      -5.0000       5.0000       0.9989       0.0268
     2644    M   E  -110.7   123.7    0.9221   0.0579    0.0200    -112.8     124.6     29.9       0.4606       0.2895      -5.0000       5.0000       0.9915       0.0778
     2645    L   E  -119.9   132.0    0.9028   0.0750    0.0221    -117.9     134.5     11.3       0.2413       0.3376      -5.0000       5.0000       0.9952       0.0342
     2646    D   E   -94.1   105.0    0.8223   0.1537    0.0240     -93.6     108.9     32.1       0.2113       0.4899      -5.0000       5.0000       0.9837       0.0254
     2647    I   C   -88.0   -32.4    0.1743   0.7843    0.0415     -88.2     -33.0     17.4       0.9983       0.5708      -5.0000      -3.0000       0.9975       0.6664
     2648    Q   C   -88.7   148.3    0.1791   0.7461    0.0749     -87.3     149.6     62.9       0.9889       0.6559      -5.0000       5.0000       0.8637       0.3311
     2649    Q   C   -86.7   -29.7    0.1082   0.5858    0.3060     -88.8     -30.4     20.6       0.9297       0.8340      -5.0000      -5.0000       0.9841       0.5937
     2650    D   C   -81.5   -16.2    0.0748   0.4926    0.4325     -82.1     -19.5     59.3       0.8458       0.8240      -5.0000      -5.0000       0.8517       0.6815
     2651    E   C   -86.9   -20.1    0.1168   0.5070    0.3762     -93.5     -19.4     27.6       0.9216       0.8766      -5.0000      -5.0000       0.9828       0.6352
     2652    Y   C   -96.7   -23.6    0.2356   0.5289    0.2354    -100.7     -21.9     21.0       0.9976       0.9266      -5.0000      -3.0000       0.9856       0.5480
     2653    L   C  -103.5   135.8    0.1744   0.7311    0.0944    -104.0     134.4     28.0       0.6476       0.6885      -5.0000       5.0000       0.9934       0.1346
     2654    P   C   -65.7   155.1    0.1569   0.7889    0.0543     -64.8     155.0     40.4       0.9824       0.5787      -5.0000       5.0000       0.9944       0.3772
     2655    V   C   -92.2   145.3    0.1155   0.8251    0.0594     -91.2     144.5     57.7       0.9999       0.5239      -5.0000       3.0000       0.9959       0.4652
     2656    W   C   -94.4   157.0    0.0901   0.8414    0.0685     -95.2     154.6     57.0       0.9989       0.4968      -5.0000       3.0000       0.9764       0.4633
     2657    G   C    56.5  -178.2    0.0512   0.8871    0.0617      53.4     178.7     38.8       0.9836       0.3917       5.0000       5.0000       0.3067       0.4111
     2658    E   C   -87.5   145.3    0.0688   0.8726    0.0586     -90.7     148.6    109.0       0.9787       0.4273      -5.0000       5.0000       0.9722       0.3576
     2659    T   C   -91.9   162.8    0.0619   0.8798    0.0584     -95.0     163.1     67.3       0.9991       0.4102      -5.0000       1.0000       0.9939       0.4866
     2660    D   C   -86.1   -12.9    0.0431   0.8869    0.0699     -86.4     -14.5     99.1       0.7688       0.3897      -5.0000      -5.0000       0.9580       0.7291
     2661    E   C   -84.9   -21.7    0.0398   0.8802    0.0799     -87.0     -22.3    114.7       0.9826       0.4029      -5.0000      -5.0000       0.9278       0.6323
     2662    T   C   -99.2   -16.2    0.0575   0.8592    0.0833     -96.4     -19.6     59.5       0.9797       0.4565      -5.0000      -3.0000       0.9775       0.5565
     2663    S   C   -90.3   156.8    0.1879   0.7153    0.0968     -86.3     159.8     32.2       0.9989       0.7099      -5.0000       5.0000       0.9377       0.4172
     2664    F   C   -97.0   152.6    0.2611   0.6572    0.0817     -95.7     152.6     24.0       0.9571       0.7565      -5.0000       5.0000       0.9886       0.2918
     2665    E   C   -93.7   148.0    0.2244   0.7070    0.0686     -96.4     149.3     60.5       0.9979       0.6956      -5.0000       1.0000       0.9827       0.5001
     2666    A   C   -91.8   153.3    0.2093   0.7299    0.0608     -98.8     153.7      3.4       0.7768       0.6622      -5.0000       5.0000       0.9816       0.3304
     2667    G   C    86.3  -173.3    0.1742   0.7835    0.0423      97.9    -177.5      2.1       0.9152       0.5729       5.0000       5.0000       0.2176       0.3577
     2668    I   E   -97.9   134.7    0.8440   0.1276    0.0284    -102.2     134.4      3.2       0.0917       0.4616      -5.0000       5.0000       0.9987       0.0109
     2669    K   E  -103.7   123.6    0.9120   0.0640    0.0240    -103.2     122.9     28.2       0.2884       0.3182      -5.0000       5.0000       0.9952       0.0261
     2670    V   E  -111.0   130.3    0.9089   0.0673    0.0238    -110.3     129.5      2.2       0.2060       0.3253      -5.0000       5.0000       0.9988       0.0358
     2671    Q   E  -113.9   125.2    0.8923   0.0875    0.0202    -114.9     122.9     14.5       0.2074       0.3583      -5.0000       5.0000       0.9954       0.0259
     2672    I   E  -106.5   128.3    0.7657   0.2152    0.0191    -110.3     127.1      8.8       0.3495       0.5557      -5.0000       5.0000       0.9993       0.0613
     2673    H   C  -109.5   154.7    0.4032   0.5723    0.0245    -104.2     161.0     13.0       0.6211       0.7068      -5.0000       5.0000       0.9863       0.1281
     2674    S   C   -93.0   160.8    0.1123   0.8512    0.0365     -91.3     158.9     39.1       0.6837       0.4584      -5.0000       5.0000       0.9672       0.1575
     2675    Q   C   -80.1   152.2    0.0471   0.9047    0.0482     -84.3     154.4     38.2       0.9525       0.3466      -5.0000       3.0000       0.9853       0.4502
     2676    D   C   -91.0    -3.3    0.0423   0.9059    0.0519     -85.8      -8.5     96.5       0.8800       0.3430      -5.0000      -5.0000       0.8795       0.7777
     2677    E   C  -102.9   143.8    0.0474   0.8999    0.0527    -100.4     143.7     78.0       0.1230       0.3592      -5.0000       5.0000       0.9760       0.0138
     2678    P   C   -66.5   137.8    0.0502   0.8956    0.0541     -67.5     137.4     62.4       0.2116       0.3704      -5.0000       5.0000       0.9949       0.0370
     2679    P   C   -67.2   150.4    0.0672   0.8759    0.0569     -63.5     150.4     11.3       0.5908       0.4192      -5.0000       5.0000       0.9969       0.0992
     2680    L   C   -86.7   140.1    0.0994   0.8267    0.0739     -85.4     145.1     56.4       0.7630       0.5274      -5.0000       5.0000       0.9726       0.1942
     2681    I   C   -85.6   137.4    0.0998   0.7998    0.1004     -85.3     137.5     32.9       0.9943       0.5820      -5.0000       5.0000       0.9955       0.3940
     2682    D   C   -83.3   -24.7    0.0629   0.8267    0.1104     -86.1     -27.7     86.6       0.9992       0.5231      -5.0000      -3.0000       0.9756       0.6078
     2683    Q   C   -89.5   -23.0    0.0607   0.8408    0.0984     -91.3     -21.5     91.7       0.7379       0.4953      -5.0000      -5.0000       0.9123       0.7070
     2684    L   C   -87.3   -15.4    0.0578   0.7983    0.1439     -90.8     -17.1     60.6       0.6476       0.5676      -5.0000      -5.0000       0.9272       0.8448
     2685    G   C    84.5    18.6    0.0700   0.8634    0.0666      81.6    -166.8     14.8       0.9984       0.4492       5.0000      -3.0000       0.1970       0.5352
     2686    F   C  -103.5   146.9    0.4621   0.4985    0.0395    -103.6     147.6     23.5       0.5597       0.7568      -5.0000       5.0000       0.9836       0.1599
     2687    G   E   -90.2   149.8    0.6232   0.3489    0.0279     -99.8     146.7     17.0       0.4857       0.6935      -5.0000       5.0000       0.9076       0.1157
     2688    V   C  -114.5   138.0    0.4730   0.4894    0.0376    -112.6     139.7     20.5       0.3903       0.7530      -5.0000       5.0000       0.9993       0.1087
     2689    A   C   -91.5   140.3    0.2002   0.7651    0.0347     -91.2     142.5     24.3       0.2680       0.5857      -5.0000       5.0000       0.9845       0.0383
     2690    P   C   -66.3   146.3    0.0729   0.8877    0.0395     -66.6     143.9     25.8       0.4223       0.3861      -5.0000       5.0000       0.9965       0.0865
     2691    G   C    80.9  -177.1    0.0756   0.8824    0.0420      75.1     179.1     20.1       0.8163       0.3994       5.0000       1.0000       0.2999       0.3992
     2692    F   C   -91.4   150.3    0.4263   0.5411    0.0326     -92.1     153.2     39.6       0.6837       0.7348      -5.0000       5.0000       0.9936       0.1554
     2693    Q   E  -105.2   142.3    0.5963   0.3733    0.0305    -104.0     141.7     42.3       0.7048       0.7123      -5.0000       5.0000       0.9891       0.2189
     2694    T   E  -113.0   151.7    0.5536   0.4161    0.0303    -112.8     151.9     10.5       0.3399       0.7265      -5.0000       5.0000       0.9988       0.0859
     2695    F   E  -100.5   144.1    0.7203   0.2503    0.0294     -99.5     144.9     33.4       0.6358       0.6251      -5.0000       5.0000       0.9902       0.2342
     2696    V   E  -116.9   135.2    0.7265   0.2432    0.0302    -113.0     136.9      7.7       0.4999       0.6206      -5.0000       5.0000       0.9992       0.1166
     2697    S   E   -99.5   150.6    0.5988   0.3600    0.0412     -98.7     149.9     14.0       0.8807       0.7338      -5.0000       5.0000       0.9800       0.2344
     2698    C   E  -106.4   147.1    0.5081   0.4194    0.0725    -105.1     150.1      8.7       0.8294       0.8181      -5.0000       5.0000       0.9935       0.2611
     2699    Q   E  -102.7   148.5    0.4755   0.4435    0.0810     -95.8     147.2     41.5       0.8279       0.8352      -5.0000       5.0000       0.9798       0.2490
     2700    E   C   -88.2   142.3    0.4158   0.4792    0.1050     -87.7     -37.8     63.8       0.9783       0.8685      -5.0000       3.0000       0.9619       0.4811
     2701    Q   E  -104.1   139.7    0.5195   0.3676    0.1128    -103.2     139.6     59.1       0.9019       0.8686      -5.0000       5.0000       0.9939       0.3228
     2702    R   E   -97.1   131.8    0.6402   0.1515    0.2083     -91.7     130.7     75.6       0.7685       0.8176      -5.0000       5.0000       0.9962       0.2254
     2703    L   C   -84.6   -39.3    0.2501   0.4261    0.3238     -75.8     -39.1     31.9       0.9729       0.9787      -5.0000      -3.0000       0.9947       0.5391
     2704    I   C   -88.1   -29.8    0.1349   0.4512    0.4139     -80.0     -28.1     69.1       0.7824       0.9052      -5.0000      -5.0000       0.9957       0.7474
     2705    Y   H   -96.8   -14.1    0.0973   0.3570    0.5457     -96.8      -4.7     68.5       0.9040       0.8419      -5.0000      -5.0000       0.9809       0.7769
     2706    L   C   -94.0   128.2    0.0559   0.8502    0.0939     -95.8     118.6     24.0       0.2276       0.4746      -5.0000       5.0000       0.9662       0.0677
     2707    P   C   -71.1   144.4    0.0553   0.8895    0.0552     -71.4     149.6     48.0       0.1521       0.3860      -5.0000       5.0000       0.9952       0.0151
     2708    P   C   -63.2   145.0    0.0447   0.9025    0.0529     -63.2     144.6     51.7       0.1021       0.3522      -5.0000       5.0000       0.9961       0.0134
     2709    P   C   -65.6   148.9    0.0442   0.8969    0.0589     -68.0     149.7     42.4       0.9600       0.3660      -5.0000       3.0000       0.9940       0.3981
     2710    W   C   -89.8     1.3    0.0478   0.8872    0.0650     -92.2      -6.3     44.7       0.9958       0.3906      -5.0000      -5.0000       0.8860       0.6403
     2711    G   C   -59.4  -170.6    0.0457   0.8876    0.0667      66.0    -174.4     25.0       0.8519       0.3891      -3.0000       5.0000       0.5234       0.3430
     2712    D   C   -86.7   150.8    0.0645   0.8705    0.0650     -87.7     157.1     96.7       0.9940       0.4326      -5.0000       5.0000       0.9537       0.3764
     2713    C   C   -86.0   148.8    0.0791   0.8636    0.0572     -80.3     152.7     22.6       0.8981       0.4470      -5.0000       5.0000       0.9749       0.2517
     2714    K   C   -95.7   155.8    0.0876   0.8526    0.0598     -93.8     155.8    129.9       0.9959       0.4712      -5.0000       5.0000       0.9755       0.4293
     2715    A   C   -72.4   136.5    0.0657   0.8724    0.0619     -72.7     141.3     56.9       0.9837       0.4279      -5.0000       5.0000       0.9867       0.3575
     2716    T   C  -100.1   151.5    0.0612   0.8757    0.0631     -99.4     154.4     73.4       0.7050       0.4201      -5.0000       5.0000       0.9952       0.2686
     2717    T   C   -89.4   154.9    0.0498   0.8860    0.0642     -88.5     155.1    103.5       0.9825       0.3940      -5.0000       1.0000       0.9886       0.4582
     2718    G   C    57.9    -2.5    0.0371   0.8954    0.0674      58.9      -5.7     51.5       0.9518       0.3668       3.0000      -3.0000       0.4516       0.5485
     2719    D   C   -91.3   151.6    0.0576   0.8702    0.0722     -91.6     153.9     93.8       0.9269       0.4325      -5.0000       5.0000       0.9620       0.3845
     2720    S   C   -82.3   157.9    0.0631   0.8475    0.0894     -81.3     160.6     39.0       0.9610       0.4828      -5.0000       5.0000       0.9765       0.3728
     2721    E   C   -81.5   -26.8    0.0461   0.8510    0.1028     -82.8     -27.7     93.8       0.9791       0.4671      -5.0000      -5.0000       0.9821       0.6062
     2722    F   C   -87.7   -20.4    0.0433   0.8293    0.1274     -84.9     -20.8     55.9       0.8899       0.5040      -5.0000      -5.0000       0.9232       0.6587
     2723    Y   C  -107.0   143.8    0.0492   0.8505    0.1002    -103.8     140.0     45.9       0.9713       0.4701      -5.0000       5.0000       0.9717       0.3322
     2724    D   C   -85.8   -26.0    0.0573   0.8688    0.0739     -85.3     -29.2     66.1       0.8542       0.4356      -5.0000      -5.0000       0.9688       0.6914
     2725    T   C  -100.4   147.2    0.0704   0.8531    0.0765     -93.4     150.4     44.2       0.9836       0.4723      -5.0000       5.0000       0.9964       0.4245
     2726    Y   C   -85.4   152.9    0.1316   0.7682    0.1002     -86.9     155.9     13.7       0.9049       0.6372      -5.0000       5.0000       0.9814       0.3240
     2727    S   C   -86.0   158.2    0.0595   0.7772    0.1633     -84.6     154.8      6.1       0.5145       0.6005      -5.0000       5.0000       0.9833       0.1252
     2728    I   H   -63.3   -39.9    0.0263   0.0761    0.8976     -62.8     -41.3     27.5       0.1462       0.3536      -5.0000      -5.0000       0.9994       0.9651
     2729    T   H   -63.0   -37.2    0.0228   0.0587    0.9185     -63.5     -38.4     38.0       0.3600       0.3010      -5.0000      -5.0000       0.9976       0.9397
     2730    A   H   -66.1   -37.8    0.0220   0.0419    0.9361     -67.6     -38.7      4.7       0.1428       0.2538      -5.0000      -5.0000       0.9846       0.9805
     2731    C   H   -66.3   -35.7    0.0218   0.0382    0.9400     -66.3     -37.2      6.5       0.1580       0.2423      -5.0000      -5.0000       0.9922       0.9725
     2732    R   H   -65.8   -41.9    0.0192   0.0324    0.9484     -64.6     -39.9     41.2       0.4411       0.2161      -5.0000      -5.0000       0.9947       0.9453
     2733    I   H   -63.5   -43.7    0.0193   0.0325    0.9482     -63.0     -43.6     43.2       0.2105       0.2167      -5.0000      -5.0000       0.9985       0.9613
     2734    D   H   -65.7   -40.7    0.0203   0.0354    0.9443     -65.8     -40.2     35.9       0.2173       0.2288      -5.0000      -5.0000       0.9952       0.9597
     2735    C   H   -67.8   -39.8    0.0214   0.0324    0.9462     -66.5     -41.7      6.2       0.2363       0.2236      -5.0000      -5.0000       0.9932       0.9633
     2736    E   H   -64.7   -39.4    0.0222   0.0320    0.9458     -64.9     -37.9     45.3       0.2239       0.2251      -5.0000      -5.0000       0.9920       0.9814
     2737    T   H   -68.4   -36.1    0.0211   0.0343    0.9445     -65.5     -34.5     33.9       0.1599       0.2286      -5.0000      -5.0000       0.9989       0.9715
     2738    R   H   -64.0   -39.5    0.0196   0.0408    0.9396     -65.2     -39.5     80.8       0.1158       0.2422      -5.0000      -5.0000       0.9958       0.9790
     2739    Y   H   -64.7   -40.4    0.0198   0.0360    0.9442     -65.9     -40.9     42.9       0.1312       0.2288      -5.0000      -5.0000       0.9949       0.9803
     2740    L   H   -64.2   -44.3    0.0232   0.0352    0.9416     -65.4     -42.1     18.1       0.2336       0.2383      -5.0000      -5.0000       0.9968       0.9790
     2741    V   H   -65.8   -40.6    0.0209   0.0406    0.9385     -66.4     -40.0     41.3       0.0668       0.2463      -5.0000      -5.0000       0.9990       0.9885
     2742    E   H   -69.1   -29.1    0.0210   0.0607    0.9183     -71.8     -26.3    108.4       0.2491       0.2998      -5.0000      -5.0000       0.9955       0.9642
     2743    N   H   -93.1   -10.2    0.0235   0.1947    0.7818     -91.8      -7.6     58.8       0.1642       0.5454      -5.0000      -5.0000       0.9774       0.9599
     2744    C   C   -94.0   161.9    0.0355   0.8649    0.0996     -90.7     165.0     12.6       0.9923       0.4312      -5.0000       5.0000       0.8997       0.3493
     2745    N   C   -84.8    -4.3    0.0400   0.9166    0.0434     -82.8       1.6     49.9       0.9935       0.3137      -1.0000      -5.0000       0.5121       0.6399
     2746    C   C   -85.7   149.9    0.1667   0.7933    0.0401     -85.2     147.7     13.8       0.5332       0.5564      -5.0000       5.0000       0.9854       0.1465
     2747    R   E  -110.8   148.2    0.5579   0.3898    0.0523    -108.5     148.7     70.1       0.5174       0.7711      -5.0000       5.0000       0.9962       0.0928
     2748    M   C   -80.0   139.3    0.3777   0.5539    0.0684     -85.2     137.0     32.6       0.7155       0.7997      -5.0000       5.0000       0.9695       0.2675
     2749    V   C  -101.6   144.9    0.3083   0.6185    0.0732    -105.6     142.0     17.0       0.8926       0.7749      -5.0000       3.0000       0.9983       0.3675
     2750    H   C  -105.9   137.8    0.3330   0.6162    0.0508    -106.4     132.0     48.0       0.8360       0.7426      -5.0000       5.0000       0.9790       0.2266
     2751    M   C  -109.2   135.0    0.2498   0.7068    0.0434    -105.8     128.2     18.6       0.1669       0.6627      -5.0000       5.0000       0.9946       0.0377
     2752    P   C   -67.1   149.4    0.1063   0.8473    0.0464     -70.3     150.3     26.3       0.5682       0.4744      -5.0000       5.0000       0.9942       0.1921
     2753    G   C    66.8    -7.8    0.0369   0.9059    0.0572      71.5     -10.9     40.8       1.0000       0.3412       5.0000      -3.0000       0.3069       0.6180
     2754    D   C   -93.0     1.3    0.0409   0.9008    0.0583     -97.1      12.3    109.0       0.9719       0.3555      -5.0000      -5.0000       0.9061       0.7349
     2755    A   C   -85.3   142.1    0.0558   0.8903    0.0539     -84.8     139.2     23.3       0.1419       0.3841      -5.0000       5.0000       0.9560       0.0244
     2756    P   C   -68.6   145.9    0.1219   0.8222    0.0558     -67.8     145.6     66.2       0.9999       0.5267      -5.0000       5.0000       0.9963       0.3798
     2757    Y   C   -96.2   149.0    0.1267   0.8103    0.0630     -94.9     151.1     73.1       0.6255       0.5520      -5.0000       5.0000       0.9747       0.2249
     2758    C   C   -96.3   149.0    0.0592   0.8852    0.0556     -88.8     147.4     11.1       0.3990       0.3969      -5.0000       5.0000       0.9553       0.0739
     2759    T   C   -88.5   159.0    0.0322   0.8822    0.0857     -91.4     157.2     40.1       0.0748       0.3929      -5.0000       5.0000       0.9981       0.0124
     2760    P   H   -57.1   -31.4    0.0226   0.2023    0.7751     -58.0     -26.3     26.6       0.1273       0.5520      -5.0000      -5.0000       0.9975       0.9852
     2761    E   H   -65.4   -32.2    0.0245   0.1488    0.8268     -69.6     -26.8    100.6       0.1695       0.4838      -5.0000      -5.0000       0.9941       0.9786
     2762    Q   H   -70.6   -34.5    0.0250   0.0865    0.8885     -74.5     -32.1     49.7       0.2911       0.3724      -5.0000      -5.0000       0.9895       0.9728
     2763    Y   H   -65.2   -45.5    0.0233   0.0786    0.8981     -69.0     -45.4     10.2       0.6410       0.3496      -5.0000      -5.0000       0.9977       0.8618
     2764    K   H   -62.5   -38.7    0.0225   0.0448    0.9326     -63.7     -38.7     83.3       0.0993       0.2637      -5.0000      -5.0000       0.9883       0.9831
     2765    E   H   -68.5   -35.5    0.0211   0.0788    0.9001     -73.3     -33.8     82.1       0.1477       0.3426      -5.0000      -5.0000       0.9942       0.9667
     2766    C   H   -70.2   -36.1    0.0212   0.0980    0.8808     -74.0     -30.8      7.3       0.1087       0.3835      -5.0000      -5.0000       0.9854       0.9712
     2767    A   H   -70.0   -33.0    0.0207   0.0467    0.9326     -70.8     -27.7      4.6       0.1881       0.2627      -5.0000      -5.0000       0.9955       0.9798
     2768    D   H   -67.2   -56.3    0.0199   0.0811    0.8990     -69.1     -68.4     48.4       0.7618       0.3434      -5.0000      -5.0000       0.9909       0.8372
     2769    P   H   -62.1   -33.7    0.0209   0.0330    0.9462     -63.6     -33.1     37.1       0.1357       0.2236      -5.0000      -5.0000       0.9982       0.9739
     2770    A   H   -65.4   -39.5    0.0200   0.0332    0.9468     -66.8     -39.3      6.6       0.1053       0.2212      -5.0000      -5.0000       0.9973       0.9795
     2771    L   H   -58.8   -41.5    0.0196   0.0345    0.9458     -58.4     -38.7     21.0       0.2303       0.2239      -5.0000      -5.0000       0.9969       0.9693
     2772    D   H   -64.3   -36.2    0.0196   0.0365    0.9439     -64.5     -37.2     65.6       0.2574       0.2297      -5.0000      -5.0000       0.9915       0.9685
     2773    F   H   -65.9   -40.0    0.0196   0.0412    0.9392     -64.8     -39.6     42.5       0.1198       0.2432      -5.0000      -5.0000       0.9969       0.9838
     2774    L   H   -64.4   -41.1    0.0202   0.0401    0.9396     -64.7     -39.5     23.5       0.2700       0.2426      -5.0000      -5.0000       0.9973       0.9575
     2775    V   H   -70.2   -33.2    0.0205   0.0464    0.9332     -71.1     -33.9     44.1       0.2707       0.2608      -5.0000      -5.0000       0.9992       0.9448
     2776    E   H   -73.4   -27.1    0.0221   0.1043    0.8737     -77.5     -27.0    116.4       0.6833       0.3986      -5.0000      -5.0000       0.9940       0.8298
     2777    K   H   -87.7    -0.1    0.0247   0.3383    0.6371     -90.6      -8.0     92.4       0.6565       0.6784      -5.0000      -5.0000       0.9751       0.8227
     2778    D   C   -89.1   155.1    0.0282   0.8241    0.1477     -88.8     -23.1     69.7       0.9970       0.4939      -5.0000       1.0000       0.6422       0.5034
     2779    N   C   -89.6    -5.1    0.0370   0.8608    0.1022     -89.9      -6.1     78.0       0.6700       0.4407      -5.0000      -5.0000       0.9010       0.7769
     2780    E   C   -96.2   148.7    0.0867   0.8484    0.0649     -92.3     142.8     98.7       0.9998       0.4816      -5.0000       1.0000       0.9824       0.4771
     2781    Y   C   -94.4   164.5    0.0996   0.8463    0.0541     -95.5     156.1     79.6       0.9995       0.4814      -5.0000       1.0000       0.9787       0.4768
     2782    C   C   -99.8   147.9    0.1323   0.8172    0.0505     -98.1     149.5     16.4       0.6514       0.5311      -5.0000       5.0000       0.9692       0.1567
     2783    V   C   -92.9   158.5    0.0764   0.8689    0.0547     -90.4     151.8     69.3       0.9659       0.4346      -5.0000       1.0000       0.9942       0.4722
     2784    C   C   -73.6   158.8    0.0499   0.8949    0.0552     -72.6     158.2     23.3       0.2616       0.3721      -5.0000       5.0000       0.9523       0.0842
     2785    E   C   -77.2   150.8    0.0696   0.8738    0.0566     -81.2     150.0     99.7       0.8637       0.4241      -5.0000       3.0000       0.9662       0.3730
     2786    M   C   -96.0   130.6    0.0765   0.8721    0.0514     -90.8     135.2     71.6       0.0476       0.4264      -5.0000       5.0000       0.9888       0.0099
     2787    P   C   -64.6   148.9    0.1275   0.8211    0.0514     -68.7     149.2     52.2       0.2525       0.5251      -5.0000       5.0000       0.9954       0.1165
     2788    C   C   -91.9   151.8    0.1697   0.7838    0.0465     -94.7     151.9     21.9       0.9929       0.5776      -5.0000       3.0000       0.9543       0.4631
     2789    N   C  -101.3   154.6    0.2327   0.7212    0.0461     -98.5     154.8     75.5       0.6726       0.6525      -5.0000       5.0000       0.9472       0.1674
     2790    V   C   -91.1   132.3    0.3160   0.6291    0.0549     -96.2     134.8     65.1       0.7838       0.7418      -5.0000       5.0000       0.9971       0.2251
     2791    T   C   -96.5   -28.7    0.1386   0.8174    0.0440    -103.4     -33.2     63.8       0.9968       0.5245      -5.0000      -5.0000       0.9968       0.5943
     2792    R   C  -129.9   139.9    0.3832   0.5811    0.0357    -123.4     135.4    139.4       0.4322       0.7299      -5.0000       5.0000       0.9886       0.1207
     2793    Y   E  -106.0   149.0    0.4964   0.4754    0.0282    -109.4     146.3     41.7       0.4072       0.7297      -5.0000       5.0000       0.9949       0.0723
     2794    G   C   -69.4   165.8    0.2241   0.7487    0.0272     -72.4     162.0     34.2       0.9815       0.5917      -5.0000       3.0000       0.5952       0.4435
     2795    K   E  -124.9   147.3    0.6887   0.2818    0.0295    -123.4     146.9     84.6       0.2857       0.6533      -5.0000       5.0000       0.9979       0.0318
     2796    E   E  -108.3   139.9    0.7539   0.2165    0.0296    -109.2     141.0     71.3       0.1459       0.5903      -5.0000       5.0000       0.9962       0.0609
     2797    L   E  -102.7   134.4    0.6970   0.2420    0.0610    -104.4     134.4     28.8       0.6504       0.6969      -5.0000       5.0000       0.9954       0.1368
     2798    S   E  -107.9   156.2    0.6227   0.2949    0.0824    -109.2     157.7     10.2       0.3964       0.7836      -5.0000       5.0000       0.9948       0.0944
     2799    M   E   -99.5   -17.0    0.3845   0.3781    0.2374    -101.5     -21.1     29.6       0.8346       0.9800      -5.0000      -5.0000       0.9828       0.6359
     2800    V   C   -87.1   151.8    0.1324   0.7581    0.1095     -92.5     149.5     15.4       0.9988       0.6552      -5.0000       1.0000       0.9978       0.4841
     2801    K   C   -96.2   -32.7    0.0582   0.8620    0.0797     -97.5     -34.3     88.0       0.6580       0.4508      -5.0000      -5.0000       0.9276       0.7907
     2802    I   C  -115.4   124.2    0.1115   0.8341    0.0544    -121.8     120.3     22.7       0.2866       0.5046      -5.0000       5.0000       0.9931       0.0696
     2803    P   C   -69.8   148.2    0.1249   0.8276    0.0475     -67.4     150.1     17.0       0.5312       0.5108      -5.0000       5.0000       0.9941       0.0794
     2804    S   C   -76.6   154.3    0.0424   0.8701    0.0875     -76.8     156.7     21.7       0.3849       0.4262      -5.0000       5.0000       0.9848       0.0704
     2805    K   H   -62.4   -31.1    0.0267   0.1371    0.8362     -61.4     -33.0    139.4       0.0983       0.4722      -5.0000      -5.0000       0.9930       0.9821
     2806    A   H   -69.2   -32.5    0.0241   0.0734    0.9025     -65.5     -35.6     38.2       0.1897       0.3406      -5.0000      -5.0000       0.9899       0.9752
     2807    S   H   -68.7   -35.2    0.0269   0.0772    0.8959     -69.6     -38.6      5.2       0.4921       0.3582      -5.0000      -5.0000       0.9963       0.9135
     2808    A   H   -63.6   -39.2    0.0236   0.0555    0.9209     -63.3     -39.6     11.0       0.2665       0.2955      -5.0000      -5.0000       0.9966       0.9531
     2809    K   H   -62.9   -41.5    0.0202   0.0407    0.9391     -62.5     -42.0    107.3       0.0989       0.2440      -5.0000      -5.0000       0.9954       0.9867
     2810    Y   H   -67.9   -39.6    0.0179   0.0391    0.9429     -66.8     -41.8     53.4       0.2562       0.2315      -5.0000      -5.0000       0.9975       0.9748
     2811    L   H   -68.0   -36.9    0.0192   0.0391    0.9417     -66.3     -36.5      5.0       0.1962       0.2359      -5.0000      -5.0000       0.9966       0.9704
     2812    A   H   -62.1   -37.5    0.0212   0.0401    0.9386     -62.0     -39.9     14.5       0.4465       0.2461      -5.0000      -5.0000       0.9971       0.9138
     2813    K   H   -67.4   -37.4    0.0221   0.0536    0.9243     -67.0     -37.9    138.4       0.1486       0.2857      -5.0000      -5.0000       0.9964       0.9587
     2814    K   H   -74.7   -28.0    0.0218   0.0672    0.9111     -74.1     -30.6     90.8       0.3728       0.3181      -5.0000      -5.0000       0.9959       0.9365
     2815    Y   H   -96.4     1.8    0.0254   0.1353    0.8393     -99.9       4.8     63.1       0.3665       0.4650      -5.0000      -5.0000       0.9953       0.9356
     2816    N   C    51.7   -28.1    0.0260   0.8955    0.0785      49.4     -30.4    100.8       0.9977       0.3582       5.0000      -3.0000       0.1572       0.5568
     2817    K   C   -98.5   154.5    0.0372   0.9033    0.0595    -101.7     155.6     92.7       0.8601       0.3478      -5.0000       5.0000       0.9762       0.3310
     2818    S   C   -89.8   163.1    0.0344   0.8827    0.0828     -85.0     165.9     42.4       0.1257       0.3936      -5.0000       5.0000       0.9880       0.0288
     2819    E   H   -64.5   -22.4    0.0328   0.3102    0.6570     -69.4     -21.6    104.0       0.3828       0.6839      -5.0000      -5.0000       0.9971       0.9574
     2820    Q   H   -75.6   -30.7    0.0322   0.3983    0.5695     -81.0     -32.2    120.8       0.4199       0.7263      -5.0000      -5.0000       0.9891       0.8885
     2821    Y   H   -88.2   -25.6    0.0610   0.2927    0.6463     -89.0     -31.1     42.2       0.6119       0.7394      -5.0000      -5.0000       0.9944       0.8008
     2822    I   C   -94.9   -27.1    0.0768   0.5713    0.3518     -89.0     -32.5     16.1       0.9910       0.8051      -5.0000      -5.0000       0.9981       0.5936
     2823    G   C   -68.8   170.7    0.0561   0.7322    0.2117     -69.8     -16.8     13.2       0.9936       0.6539      -5.0000       1.0000       0.8398       0.5082
     2824    E   C   -87.0   156.8    0.0631   0.8090    0.1280     -87.7     162.1     90.4       0.9978       0.5542      -5.0000       1.0000       0.9767       0.4780
     2825    N   C    39.3     2.7    0.0738   0.8836    0.0425     -80.1       8.7      9.1       0.9922       0.3970       1.0000      -5.0000       0.4845       0.5716
     2826    I   E  -104.7   136.7    0.8251   0.1450    0.0298    -104.4     141.2     12.2       0.4508       0.4946      -5.0000       5.0000       0.9978       0.1063
     2827    L   E  -110.0   126.1    0.9023   0.0726    0.0251    -108.0     127.7      5.9       0.3542       0.3419      -5.0000       5.0000       0.9968       0.0567
     2828    V   E  -112.4   122.8    0.9273   0.0459    0.0268    -115.2     125.1     11.6       0.1508       0.2806      -5.0000       5.0000       0.9988       0.0207
     2829    L   E  -120.9   122.8    0.9319   0.0469    0.0212    -120.9     123.8      3.3       0.1244       0.2648      -5.0000       5.0000       0.9961       0.0167
     2830    D   E  -104.5   114.0    0.9206   0.0603    0.0191    -105.1     112.1     18.8       0.2552       0.2924      -5.0000       5.0000       0.9908       0.0503
     2831    I   E  -117.9   123.6    0.9038   0.0765    0.0197    -119.1     124.3      3.4       0.2644       0.3326      -5.0000       5.0000       0.9990       0.0570
     2832    F   E  -107.4   128.3    0.8746   0.0964    0.0290    -104.2     127.9     22.3       0.2454       0.4053      -5.0000       5.0000       0.9910       0.0606
     2833    F   C   -91.0   -31.9    0.3828   0.4593    0.1579     -84.2     -33.1      9.7       0.9546       0.9252      -5.0000      -3.0000       0.9424       0.5607
     2834    E   C   -77.4   -30.7    0.0593   0.6462    0.2945     -74.1     -36.4     68.8       0.4640       0.7370      -5.0000      -5.0000       0.9619       0.8404
     2835    A   C   -77.0   -31.6    0.0442   0.5177    0.4381     -78.0     -29.8     34.0       0.6982       0.7649      -5.0000      -5.0000       0.9910       0.7332
     2836    L   C   -84.5   156.4    0.0712   0.6628    0.2659     -86.8     -19.1     22.9       0.9998       0.7400      -5.0000       3.0000       0.9879       0.4695
     2837    N   C   -95.7   154.4    0.1085   0.8243    0.0672     -91.0     151.2     57.4       0.7948       0.5295      -5.0000       5.0000       0.9014       0.3777
     2838    Y   C  -101.7   151.1    0.3360   0.6261    0.0379     -98.0     150.5     60.7       0.7376       0.7133      -5.0000       5.0000       0.9779       0.2406
     2839    E   E  -101.9   143.3    0.4984   0.4729    0.0287     -96.6     144.4     94.5       0.8694       0.7310      -5.0000       5.0000       0.9937       0.2442
     2840    T   E  -105.4   140.5    0.7227   0.2523    0.0250    -103.4     142.0     46.3       0.3687       0.6137      -5.0000       5.0000       0.9988       0.0646
     2841    I   E  -114.1   134.2    0.7690   0.2076    0.0235    -109.0     134.5     36.7       0.5658       0.5612      -5.0000       5.0000       0.9987       0.1666
     2842    E   E  -111.0   133.9    0.8401   0.1307    0.0293    -108.1     134.9     85.8       0.3441       0.4694      -5.0000       5.0000       0.9928       0.0658
     2843    Q   E   -99.8   134.4    0.7077   0.2624    0.0299    -101.9     135.9     30.4       0.5250       0.6379      -5.0000       5.0000       0.9878       0.0695
     2844    K   E  -112.3   141.2    0.6632   0.2979    0.0390    -108.7     142.2     82.3       0.2962       0.6914      -5.0000       5.0000       0.9943       0.0476
     2845    K   C   -75.1   144.0    0.2740   0.6648    0.0612     -76.1     143.4     95.3       0.6930       0.7255      -5.0000       5.0000       0.9770       0.2684
     2846    A   C   -90.1   147.8    0.1314   0.7784    0.0902     -89.6     -30.4     31.6       0.9998       0.6177      -5.0000       3.0000       0.9855       0.4775
     2847    Y   C  -102.2   154.8    0.1624   0.7446    0.0930    -101.4     153.4     55.9       0.7982       0.6696      -5.0000       5.0000       0.9726       0.2641
     2848    E   C   -91.3   149.9    0.1064   0.7549    0.1387     -88.5     150.5     94.3       0.4684       0.6595      -5.0000       5.0000       0.9829       0.1133
     2849    V   H   -63.4   -39.6    0.0307   0.0539    0.9153     -63.3     -40.9     23.7       0.3078       0.3144      -5.0000      -5.0000       0.9991       0.9493
     2850    A   H   -62.3   -34.6    0.0243   0.0521    0.9236     -62.2     -37.4     32.9       0.3755       0.2892      -5.0000      -5.0000       0.9941       0.9570
     2851    G   H   -65.5   -30.9    0.0259   0.0615    0.9126     -68.6     -35.0     18.3       0.1798       0.3183      -5.0000      -5.0000       0.9058       0.9736
     2852    L   H   -69.6   -39.0    0.0216   0.0441    0.9343     -67.7     -39.4      8.8       0.1608       0.2584      -5.0000      -5.0000       0.9963       0.9735
     2853    L   H   -64.2   -32.3    0.0200   0.0550    0.9251     -63.3     -35.5     15.1       0.2769       0.2819      -5.0000      -5.0000       0.9969       0.9495
     2854    G   H   -65.8   -28.3    0.0187   0.0946    0.8867     -63.5     -33.1     26.0       0.3272       0.3678      -5.0000      -5.0000       0.9463       0.9480
     2855    D   H   -75.6   -32.0    0.0185   0.1910    0.7905     -73.2     -29.6     70.6       0.5533       0.5242      -5.0000      -5.0000       0.9764       0.9247
     2856    I   H   -81.1   -24.6    0.0215   0.2054    0.7731     -85.3     -14.1     28.6       0.4674       0.5521      -5.0000      -5.0000       0.9978       0.9283
     2857    G   H   -61.5   -19.0    0.0256   0.4017    0.5728     -52.4      -4.6     13.6       0.2099       0.7094      -5.0000      -5.0000       0.6878       0.9488
     2858    G   H   -63.6   -14.4    0.0257   0.3831    0.5912     -66.6     -10.9     17.5       0.6485       0.7030      -5.0000      -5.0000       0.6700       0.8475
     2859    Q   H   -73.2   -33.3    0.0215   0.2161    0.7624     -73.1     -31.5     54.3       0.4550       0.5647      -5.0000      -5.0000       0.9942       0.9335
     2860    M   H   -70.8   -26.9    0.0230   0.1166    0.8604     -75.0     -23.4     43.5       0.2415       0.4248      -5.0000      -5.0000       0.9939       0.9809
     2861    G   H   -61.4   -25.4    0.0236   0.1047    0.8717     -57.6     -23.8     11.6       0.1024       0.4045      -5.0000      -5.0000       0.9312       0.9752
     2862    L   H   -73.6   -35.2    0.0216   0.1636    0.8149     -74.6     -34.5     53.3       0.2378       0.4968      -5.0000      -5.0000       0.9967       0.9552
     2863    F   H   -79.8   -31.1    0.0233   0.1487    0.8280     -81.3     -32.5     37.8       0.3459       0.4799      -5.0000      -5.0000       0.9848       0.9166
     2864    I   H   -89.2   -14.7    0.0251   0.2033    0.7716     -87.2     -25.0     30.5       0.8200       0.5612      -5.0000      -5.0000       0.9982       0.7585
     2865    G   C    83.8     8.7    0.0254   0.8869    0.0877      76.6      -7.3     16.8       0.8118       0.3762       5.0000      -5.0000       0.1674       0.8112
     2866    A   C   -89.8   154.1    0.0845   0.7898    0.1257     -80.9     150.2      8.1       0.7395       0.5969      -5.0000       5.0000       0.9852       0.2419
     2867    S   C   -77.4   146.2    0.1556   0.5370    0.3074     -71.9     143.3     14.8       0.9111       0.8975      -5.0000       5.0000       0.9935       0.3230
     2868    I   H   -66.4   -38.9    0.0332   0.0535    0.9133     -67.6     -40.5     20.3       0.2781       0.3208      -5.0000      -5.0000       0.9990       0.9460
     2869    L   H   -67.0   -39.4    0.0243   0.0432    0.9324     -66.4     -39.9     17.5       0.2263       0.2653      -5.0000      -5.0000       0.9970       0.9399
     2870    T   H   -69.0   -36.7    0.0225   0.0367    0.9408     -68.0     -38.4      6.0       0.6351       0.2404      -5.0000      -5.0000       0.9991       0.8850
     2871    V   H   -63.2   -45.5    0.0197   0.0295    0.9509     -62.0     -46.3     12.5       0.1513       0.2084      -5.0000      -5.0000       0.9992       0.9796
     2872    L   H   -63.7   -43.1    0.0186   0.0307    0.9507     -63.3     -41.3     22.4       0.2075       0.2085      -5.0000      -5.0000       0.9967       0.9738
     2873    E   H   -64.6   -38.9    0.0185   0.0292    0.9523     -63.0     -39.2     20.0       0.2945       0.2033      -5.0000      -5.0000       0.9962       0.9618
     2874    L   H   -63.4   -43.7    0.0179   0.0285    0.9536     -64.0     -44.7      7.7       0.1008       0.1990      -5.0000      -5.0000       0.9955       0.9821
     2875    F   H   -64.5   -39.7    0.0195   0.0264    0.9541     -62.7     -41.4     12.1       0.1546       0.1979      -5.0000      -5.0000       0.9928       0.9750
     2876    D   H   -63.3   -42.1    0.0204   0.0272    0.9524     -61.8     -45.0     27.5       0.2447       0.2039      -5.0000      -5.0000       0.9934       0.9719
     2877    Y   H   -66.1   -40.7    0.0200   0.0264    0.9536     -66.3     -41.4     31.4       0.0932       0.1998      -5.0000      -5.0000       0.9934       0.9864
     2878    A   H   -62.6   -43.4    0.0188   0.0273    0.9539     -63.4     -44.4      3.1       0.2264       0.1985      -5.0000      -5.0000       0.9964       0.9784
     2879    Y   H   -64.5   -42.3    0.0186   0.0281    0.9532     -62.3     -45.0     38.1       0.1264       0.2005      -5.0000      -5.0000       0.9949       0.9845
     2880    E   H   -67.0   -40.9    0.0199   0.0283    0.9518     -65.2     -41.1     69.5       0.1562       0.2055      -5.0000      -5.0000       0.9917       0.9689
     2881    V   H   -68.4   -44.5    0.0214   0.0292    0.9494     -68.7     -45.8     21.2       0.1043       0.2137      -5.0000      -5.0000       0.9991       0.9811
     2882    I   H   -70.2   -40.1    0.0212   0.0323    0.9466     -70.6     -41.5     17.3       0.3355       0.2225      -5.0000      -5.0000       0.9989       0.9249
     2883    K   H   -64.7   -37.7    0.0230   0.0426    0.9343     -65.6     -34.3     89.7       0.1435       0.2593      -5.0000      -5.0000       0.9955       0.9597
     2884    H   H   -83.0   -23.6    0.0269   0.1044    0.8687     -83.7     -14.9    111.8       0.0909       0.4145      -5.0000      -5.0000       0.9888       0.9703
     2885    R   H   -84.8   -16.7    0.0247   0.4654    0.5099     -82.2     -25.6    107.4       0.6671       0.7199      -5.0000      -5.0000       0.9745       0.8287
```
