## Supplementary material for "A multi-task deep-learning system for predicting membrane associations and secondary structures of proteins": Code and Raw Data: 2ra8A.spXout

```
#     index  AA  SS   phi1    psi1     P_E       P_C       P_H     phi0      psi0       ASA        S_pk         S_SS      pk_phi       pk_psi     pkc_phi       pkc_ps
    11886    M   C   -83.6   142.1    0.0990   0.8617    0.0393     -80.3     148.4     89.5       0.5896       0.4410      -5.0000       5.0000       0.9526       0.2167
    11887    K   C   -95.3   141.9    0.3578   0.6124    0.0298     -95.7     146.6     89.7       0.5521       0.7034      -5.0000       5.0000       0.9901       0.1571
    11888    R   E  -116.3   141.3    0.8363   0.1361    0.0276    -115.4     142.7     72.3       0.3412       0.4734      -5.0000       5.0000       0.9970       0.0525
    11889    V   E  -117.1   131.9    0.9104   0.0612    0.0284    -117.9     130.4     34.4       0.4421       0.3255      -5.0000       5.0000       0.9991       0.0744
    11890    F   E  -112.6   137.1    0.9116   0.0654    0.0230    -113.0     137.0     24.1       0.0850       0.3181      -5.0000       5.0000       0.9959       0.0164
    11891    V   E  -111.9   123.4    0.8746   0.1068    0.0186    -113.9     122.3     42.5       0.3578       0.3916      -5.0000       5.0000       0.9993       0.0582
    11892    F   E  -110.4   131.9    0.8872   0.0901    0.0227    -107.9     132.7     22.0       0.2573       0.3723      -5.0000       5.0000       0.9954       0.0456
    11893    Q   E  -116.8   139.8    0.7032   0.2711    0.0257    -114.9     141.1     71.9       0.6542       0.6332      -5.0000       5.0000       0.9957       0.1972
    11894    D   C   -85.7   156.1    0.2101   0.7556    0.0343     -87.9     157.3     65.7       0.9924       0.5965      -5.0000       5.0000       0.9580       0.3787
    11895    F   C   -80.6   -16.2    0.0494   0.9072    0.0434     -71.8     -14.2     99.2       0.7034       0.3397      -3.0000      -5.0000       0.6158       0.8096
    11896    K   C   -95.4   -29.9    0.0701   0.8760    0.0539     -99.8     -31.3    109.2       0.9278       0.4184      -5.0000      -5.0000       0.9795       0.6580
    11897    S   C  -101.0   161.8    0.2539   0.6920    0.0542     -96.5     161.2     42.5       1.0000       0.6925      -5.0000       5.0000       0.9613       0.4495
    11898    Q   E  -109.2   152.5    0.5074   0.4522    0.0404    -106.4     153.8     42.6       0.8554       0.7580      -5.0000       5.0000       0.9616       0.2061
    11899    K   E  -117.7   147.7    0.7443   0.2246    0.0312    -114.1     148.0     59.9       0.6045       0.6038      -5.0000       5.0000       0.9955       0.1753
    11900    F   E  -121.0   147.9    0.8176   0.1554    0.0270    -117.8     149.9     18.3       0.7005       0.5021      -5.0000       5.0000       0.9955       0.1691
    11901    W   E  -121.1   148.4    0.8848   0.0925    0.0227    -122.5     150.0     14.1       0.3607       0.3772      -5.0000       5.0000       0.9910       0.0802
    11902    S   E  -113.9   143.9    0.9190   0.0589    0.0222    -120.6     143.8     26.4       0.2428       0.2993      -5.0000       5.0000       0.9909       0.0215
    11903    I   E  -116.6   129.4    0.8970   0.0824    0.0207    -118.0     132.3     15.4       0.4934       0.3490      -5.0000       5.0000       0.9994       0.0667
    11904    D   E  -102.7   127.5    0.8467   0.1301    0.0232    -104.4     127.3     53.5       0.1892       0.4492      -5.0000       5.0000       0.9929       0.0262
    11905    V   C   -95.9   137.8    0.4416   0.5342    0.0241     -96.7     140.2     40.3       0.8503       0.7152      -5.0000       5.0000       0.9985       0.3231
    11906    R   C   -87.3   143.1    0.0880   0.8838    0.0282     -87.4     145.6    149.1       0.9954       0.3856      -5.0000       5.0000       0.9273       0.3928
    11907    G   C    77.4    -4.7    0.0464   0.9247    0.0290      73.2      -9.0     42.8       0.8705       0.2888       5.0000      -5.0000       0.0797       0.7328
    11908    T   E  -101.4   155.1    0.5738   0.4040    0.0223    -100.7     156.0     52.3       0.7150       0.7006      -5.0000       5.0000       0.9962       0.1538
    11909    D   E  -107.5   141.2    0.8721   0.1031    0.0248    -104.5     141.0     58.7       0.3371       0.4052      -5.0000       5.0000       0.9928       0.0653
    11910    V   E  -121.1   136.9    0.9050   0.0717    0.0233    -120.7     136.6     11.9       0.1817       0.3340      -5.0000       5.0000       0.9992       0.0296
    11911    I   E  -112.0   131.3    0.9008   0.0808    0.0184    -108.2     130.7     48.6       0.2529       0.3377      -5.0000       5.0000       0.9984       0.0343
    11912    V   E  -119.9   131.7    0.9070   0.0734    0.0196    -118.4     131.2     17.8       0.1945       0.3252      -5.0000       5.0000       0.9993       0.0193
    11913    N   E  -116.9   129.8    0.8996   0.0793    0.0211    -113.6     131.6     42.2       0.1059       0.3437      -5.0000       5.0000       0.9946       0.0236
    11914    Y   E  -115.1   140.1    0.7541   0.2190    0.0269    -108.4     143.2     36.4       0.5873       0.5850      -5.0000       5.0000       0.9903       0.1494
    11915    G   C   -76.9   178.6    0.3341   0.6315    0.0344     -78.8    -179.5     22.4       0.7738       0.7031      -5.0000       5.0000       0.7003       0.2436
    11916    K   C   -98.5   150.9    0.2030   0.7522    0.0448     -97.1     151.1    103.3       0.7721       0.6163      -5.0000       5.0000       0.9750       0.2972
    11917    L   C   -91.9   147.3    0.1976   0.7601    0.0423     -90.5     145.5     58.2       0.8221       0.6033      -5.0000       5.0000       0.9917       0.2465
    11918    G   C    70.0  -172.0    0.0494   0.8995    0.0511      71.8    -170.4     25.8       0.7595       0.3603       5.0000       5.0000       0.2405       0.2130
    11919    T   C   -93.5   -21.1    0.0488   0.8921    0.0592     -92.6     -20.9     89.4       0.9658       0.3791      -5.0000      -5.0000       0.9964       0.6837
    11920    D   C   -87.6     3.1    0.0386   0.9044    0.0570     -87.9      -8.0    106.1       0.9770       0.3457      -5.0000      -3.0000       0.9442       0.5707
    11921    G   C    82.9    14.0    0.0459   0.9014    0.0527      84.0       3.4     21.7       0.9975       0.3550       5.0000      -3.0000       0.1556       0.5639
    11922    Q   C   -89.2   148.2    0.4239   0.5320    0.0441     -84.1     152.4     70.8       0.6845       0.7620      -5.0000       5.0000       0.9881       0.2046
    11923    T   C  -103.5   148.9    0.2977   0.6457    0.0566     -98.6     149.4     60.0       0.7696       0.7334      -5.0000       5.0000       0.9975       0.2212
    11924    Q   C   -86.1   139.7    0.1777   0.7520    0.0703     -82.5     141.6     79.7       0.8367       0.6444      -5.0000       5.0000       0.9909       0.2322
    11925    V   C   -87.3   137.8    0.1941   0.7270    0.0789     -84.2     140.9     29.0       0.8240       0.6830      -5.0000       5.0000       0.9989       0.2578
    11926    K   C   -97.1   -30.8    0.0623   0.8582    0.0795     -98.1     -28.3    115.6       0.9942       0.4602      -5.0000      -3.0000       0.9635       0.5639
    11927    N   C  -102.8   153.7    0.0593   0.8665    0.0742    -101.7     155.5     84.5       0.9144       0.4413      -5.0000       5.0000       0.9640       0.3160
    11928    F   C   -94.1   148.1    0.0848   0.8386    0.0766     -97.5     153.7     17.7       0.8652       0.5039      -5.0000       5.0000       0.9804       0.3017
    11929    S   C   -78.3   -19.6    0.0510   0.8913    0.0577     -75.1     -21.8     72.8       0.9369       0.3813      -5.0000      -5.0000       0.9658       0.7734
    11930    S   C  -107.7   169.7    0.0406   0.8631    0.0963    -114.0     169.2     48.6       0.8761       0.4392      -5.0000       5.0000       0.9699       0.2447
    11931    A   H   -63.0   -35.7    0.0308   0.1924    0.7768     -61.0     -38.2     45.3       0.5327       0.5648      -5.0000      -5.0000       0.9963       0.9093
    11932    G   H   -60.7   -31.5    0.0260   0.1105    0.8635     -59.4     -35.1     28.7       0.3741       0.4232      -5.0000      -5.0000       0.8895       0.9417
    11933    E   H   -67.9   -38.0    0.0250   0.0828    0.8922     -67.2     -39.3     75.9       0.3457       0.3643      -5.0000      -5.0000       0.9959       0.9474
    11934    A   H   -63.4   -40.1    0.0228   0.0678    0.9094     -61.3     -39.6     20.7       0.2833       0.3233      -5.0000      -5.0000       0.9977       0.9559
    11935    E   H   -67.0   -35.6    0.0231   0.0612    0.9157     -66.8     -36.6     95.5       0.1563       0.3081      -5.0000      -5.0000       0.9958       0.9772
    11936    K   H   -68.2   -39.0    0.0198   0.0596    0.9206     -66.6     -40.3    116.6       0.2196       0.2931      -5.0000      -5.0000       0.9929       0.9734
    11937    A   H   -68.2   -28.7    0.0212   0.0730    0.9058     -66.0     -31.7     29.8       0.3285       0.3298      -5.0000      -5.0000       0.9958       0.9461
    11938    A   H   -79.1    -1.2    0.0254   0.2030    0.7716     -74.7     -10.7     43.0       0.1403       0.5617      -5.0000      -5.0000       0.9795       0.9699
    11939    G   C    77.3    32.0    0.0303   0.8823    0.0874      70.6      16.7     44.3       0.4399       0.3908       5.0000      -5.0000       0.1061       0.9089
    11940    K   C   -93.7   156.8    0.0688   0.8777    0.0534     -90.9     160.7     96.1       0.7103       0.4143      -5.0000       5.0000       0.9840       0.2819
    11941    L   C   -76.4   139.8    0.1432   0.8087    0.0481     -76.1     141.8     45.8       0.6550       0.5426      -5.0000       5.0000       0.9910       0.1578
    11942    I   C   -89.6   134.8    0.1059   0.8283    0.0658     -88.1     136.7     15.9       0.9567       0.5215      -5.0000       5.0000       0.9978       0.3774
    11943    A   C   -85.2   146.4    0.0920   0.8293    0.0787     -85.2     145.2     37.5       0.9878       0.5232      -5.0000       1.0000       0.9857       0.4953
    11944    E   C   -95.5   147.1    0.1191   0.8003    0.0807     -93.9     146.9     84.1       0.9537       0.5778      -5.0000       5.0000       0.9882       0.3410
    11945    K   C   -95.0   137.9    0.1013   0.8333    0.0653     -91.3     141.7     70.5       0.9046       0.5117      -5.0000       5.0000       0.9774       0.3028
    11946    T   C   -93.6   160.1    0.0569   0.8846    0.0585     -90.0     158.7     42.5       0.7190       0.3984      -5.0000       5.0000       0.9971       0.1647
    11947    K   C   -81.0   148.9    0.0416   0.8988    0.0595     -77.4     150.5    124.8       0.8895       0.3606      -5.0000       5.0000       0.9496       0.3825
    11948    K   C   -86.6   150.3    0.0407   0.8936    0.0657     -87.1     151.9    130.4       0.8937       0.3729      -5.0000       5.0000       0.9676       0.3614
    11949    G   C    71.0  -178.2    0.0344   0.8762    0.0894      71.3     179.6     29.9       0.9701       0.4075       5.0000       5.0000       0.3369       0.3550
    11950    Y   C   -82.1   152.2    0.0328   0.6250    0.3422     -85.9     -30.8     59.5       0.9680       0.7035      -5.0000       1.0000       0.9902       0.4882
    11951    V   H   -75.2   -33.9    0.0347   0.3196    0.6457     -80.5     -35.0     43.8       0.9145       0.6951      -5.0000      -5.0000       0.9987       0.6988
    11952    E   H   -71.5   -34.8    0.0330   0.2958    0.6713     -73.2     -35.6     92.1       0.7771       0.6739      -5.0000      -5.0000       0.9946       0.7630
    11953    T   H   -72.8   -33.4    0.0243   0.1761    0.7996     -73.2     -33.5     46.1       0.7495       0.5233      -5.0000      -5.0000       0.9980       0.7864
    11954    L   H   -64.9   -36.3    0.0215   0.0898    0.8887     -64.6     -34.6     23.2       0.4131       0.3676      -5.0000      -5.0000       0.9965       0.9299
    11955    E   H   -67.4   -33.7    0.0203   0.0761    0.9035     -66.7     -34.2     87.8       0.4688       0.3340      -5.0000      -5.0000       0.9963       0.9280
    11956    E   H   -70.4   -38.5    0.0193   0.0590    0.9218     -68.9     -38.6     90.0       0.5158       0.2895      -5.0000      -5.0000       0.9949       0.9037
    11957    V   H   -69.9   -36.2    0.0199   0.0536    0.9266     -68.6     -37.7     30.0       0.2598       0.2778      -5.0000      -5.0000       0.9992       0.9360
    11958    A   H   -61.1   -37.4    0.0209   0.0812    0.8979     -60.6     -39.3     16.1       0.4523       0.3473      -5.0000      -5.0000       0.9964       0.9101
    11959    K   H   -68.0   -35.2    0.0224   0.0824    0.8951     -66.6     -38.3    115.5       0.2723       0.3550      -5.0000      -5.0000       0.9878       0.9580
    11960    E   H   -70.5   -33.9    0.0241   0.0987    0.8772     -70.9     -34.8     94.4       0.3304       0.3945      -5.0000      -5.0000       0.9944       0.9176
    11961    M   H   -77.5   -29.7    0.0339   0.1948    0.7713     -77.1     -28.5     40.9       0.4236       0.5767      -5.0000      -5.0000       0.9941       0.8650
    11962    K   H   -77.4   -34.1    0.0611   0.3559    0.5830     -78.8     -35.5     93.7       0.7980       0.7764      -5.0000      -5.0000       0.9620       0.7367
    11963    V   H   -81.1   -35.3    0.0832   0.3562    0.5606     -82.3     -37.4     40.8       0.8457       0.8183      -5.0000      -5.0000       0.9987       0.6905
    11964    E   H   -81.4   -32.6    0.0998   0.3673    0.5329     -82.8     -35.5     58.7       0.9579       0.8496      -5.0000      -5.0000       0.9935       0.6296
    11965    A   H   -80.1   -32.3    0.1584   0.2861    0.5554     -82.6     143.6     11.7       0.9630       0.8889      -5.0000      -5.0000       0.9874       0.5962
    11966    K   H   -90.7   -28.4    0.2547   0.3681    0.3772     -91.5     -34.5     68.9       0.9833       0.9867      -5.0000      -5.0000       0.9905       0.5908
    11967    K   E  -103.2   148.8    0.4722   0.2609    0.2668     -98.7     -33.7     68.7       0.9893       0.9625      -5.0000       3.0000       0.9927       0.4578
    11968    Y   E  -110.5   151.5    0.6954   0.1105    0.1941    -109.7     150.8     44.7       0.8103       0.7412      -5.0000       5.0000       0.9972       0.2941
    11969    A   E  -111.9   135.8    0.6444   0.2606    0.0950    -112.2     134.1     23.6       0.5602       0.7803      -5.0000       5.0000       0.9947       0.2044
    11970    L   C  -102.1   149.9    0.3773   0.5553    0.0673     -99.2     146.4     37.0       0.8170       0.7975      -5.0000       5.0000       0.9954       0.2404
    11971    S   C   -97.0   158.4    0.1601   0.7729    0.0670     -95.6     156.9     35.0       0.8311       0.6130      -5.0000       5.0000       0.9830       0.2544
    11972    Y   C   -86.5   152.0    0.0464   0.7422    0.2114     -88.3     -27.7     56.8       0.9962       0.6302      -5.0000       3.0000       0.9906       0.4976
    11973    D   C   -75.8   -20.9    0.0253   0.5276    0.4471     -74.0     -23.9    100.6       0.7641       0.7194      -5.0000      -5.0000       0.9512       0.8484
    11974    E   H   -75.6   -27.5    0.0205   0.3821    0.5974     -77.6     -24.6     82.6       0.5880       0.6873      -5.0000      -5.0000       0.9847       0.8439
    11975    A   H   -68.3   -36.8    0.0201   0.2137    0.7662     -67.1     -36.1     30.8       0.4378       0.5573      -5.0000      -5.0000       0.9850       0.8950
    11976    E   H   -67.5   -34.6    0.0204   0.1777    0.8019     -68.1     -33.9     85.3       0.7491       0.5127      -5.0000      -5.0000       0.9922       0.8509
    11977    E   H   -70.9   -33.1    0.0187   0.0926    0.8887     -68.5     -34.9     81.6       0.4326       0.3637      -5.0000      -5.0000       0.9945       0.8929
    11978    G   H   -56.8   -35.5    0.0185   0.0686    0.9130     -59.3     -33.4      7.3       0.4067       0.3100      -5.0000      -5.0000       0.8829       0.9493
    11979    V   H   -63.0   -40.3    0.0199   0.0406    0.9395     -62.4     -40.3     31.7       0.2790       0.2426      -5.0000      -5.0000       0.9988       0.9628
    11980    N   H   -65.2   -39.4    0.0201   0.0446    0.9354     -64.0     -39.5     87.8       0.0717       0.2545      -5.0000      -5.0000       0.9906       0.9868
    11981    L   H   -67.5   -37.7    0.0200   0.0316    0.9484     -66.2     -39.2     10.4       0.0673       0.2162      -5.0000      -5.0000       0.9954       0.9899
    11982    M   H   -60.8   -42.6    0.0188   0.0316    0.9496     -59.4     -42.7      2.4       0.1793       0.2121      -5.0000      -5.0000       0.9962       0.9794
    11983    D   H   -58.8   -38.5    0.0188   0.0328    0.9484     -58.6     -38.5     53.9       0.1899       0.2158      -5.0000      -5.0000       0.9936       0.9845
    11984    K   H   -65.0   -38.2    0.0199   0.0344    0.9457     -64.2     -39.0     76.8       0.1195       0.2246      -5.0000      -5.0000       0.9948       0.9909
    11985    I   H   -63.5   -42.6    0.0198   0.0360    0.9441     -64.4     -42.0      2.1       0.0413       0.2292      -5.0000      -5.0000       0.9989       0.9951
    11986    L   H   -64.9   -26.2    0.0212   0.0387    0.9401     -65.6     -28.1     15.1       0.2372       0.2417      -5.0000      -5.0000       0.9982       0.9626
    11987    K   H   -74.3   -20.0    0.0238   0.0853    0.8909     -73.9     -20.0    154.9       0.2098       0.3658      -5.0000      -5.0000       0.9850       0.9727
    11988    D   H   -91.7   -37.6    0.0230   0.4809    0.4960     -95.6     -27.0     58.5       0.9987       0.7160      -5.0000      -3.0000       0.9723       0.6794
    11989    K   C   -90.2   -33.1    0.0277   0.8585    0.1139     -86.9     -31.5    102.2       0.9850       0.4348      -5.0000      -1.0000       0.9786       0.4965
    11990    K   C   -84.1   -39.0    0.0347   0.9067    0.0587     -86.8     144.9    152.7       0.9618       0.3384      -5.0000      -3.0000       0.8808       0.5661
    11991    L   C   -88.7   133.0    0.0448   0.8760    0.0792     -93.1     133.2     46.0       0.5213       0.4151      -5.0000       5.0000       0.9906       0.0923
    11992    P   C   -62.2   -17.9    0.0383   0.7962    0.1655     -61.4     -20.9     62.6       0.7642       0.5498      -5.0000      -5.0000       0.9932       0.8030
    11993    S   C  -101.1   -15.2    0.1142   0.7225    0.1633    -103.1     -21.2     42.9       0.7987       0.7087      -5.0000      -5.0000       0.9848       0.6309
    11994    L   C   -89.2   127.4    0.4268   0.4932    0.0800     -91.5     126.3      6.0       0.0871       0.8320      -5.0000       5.0000       0.9955       0.0132
    11995    K   C  -102.5   -27.3    0.1303   0.8302    0.0396    -108.9     -26.8     66.4       0.7620       0.4987      -5.0000      -5.0000       0.9930       0.8485
    11996    Q   E  -134.2   147.9    0.8868   0.0825    0.0307    -136.9     149.1     18.4       0.1752       0.3818      -5.0000       5.0000       0.9913       0.0259
    11997    I   E  -126.0   124.3    0.9228   0.0535    0.0237    -125.0     126.1      1.1       0.2104       0.2907      -5.0000       5.0000       0.9992       0.0319
    11998    T   E  -114.3   125.3    0.9165   0.0588    0.0246    -112.4     121.6      1.9       0.1679       0.3075      -5.0000       5.0000       0.9984       0.0235
    11999    I   E  -120.4   133.8    0.8540   0.1251    0.0209    -120.0     133.3      2.2       0.6972       0.4330      -5.0000       5.0000       0.9987       0.1082
    12000    G   E   -82.1   168.7    0.6391   0.3341    0.0268     -83.9     172.6      1.2       0.4256       0.6821      -5.0000       5.0000       0.8974       0.0762
    12001    X   C  -106.3   148.4    0.3477   0.6094    0.0430    -101.9     153.6      0.0       0.7334       0.7322      -5.0000       5.0000       0.9793       0.3370
    12002    W   C   -98.2   166.0    0.1133   0.8384    0.0484     -96.5     161.9     23.4       0.9085       0.4925      -5.0000       5.0000       0.9713       0.3691
    12003    G   C   -66.9    11.0    0.0607   0.8826    0.0567     -71.9      10.4     18.5       0.9894       0.4033      -1.0000      -3.0000       0.5194       0.5631
    12004    Y   C  -103.6   155.4    0.0547   0.8772    0.0681    -104.7     153.4     56.8       0.8113       0.4158      -5.0000       5.0000       0.9828       0.2383
    12005    E   C   -75.0   150.4    0.0377   0.9058    0.0565     -73.7     -29.0    120.5       0.9904       0.3419      -5.0000       1.0000       0.9530       0.4916
    12006    G   C    78.2    11.1    0.0366   0.9057    0.0577      78.7       4.8     31.5       0.8655       0.3417       5.0000      -5.0000       0.1678       0.7633
    12007    E   C   -91.3   157.8    0.0496   0.8902    0.0602     -85.8     159.9     64.7       0.8504       0.3839      -5.0000       5.0000       0.9729       0.2855
    12008    D   C   -94.3   164.8    0.0419   0.8779    0.0802     -91.2     157.8     74.1       0.8677       0.4092      -5.0000       5.0000       0.9548       0.3389
    12009    C   C   -82.0   -20.3    0.0258   0.5565    0.4177     -78.0     -19.9      8.7       0.7703       0.7147      -5.0000      -5.0000       0.9694       0.7204
    12010    S   H   -67.6   -27.4    0.0209   0.1273    0.8518     -65.1     -31.4     43.0       0.5682       0.4368      -5.0000      -5.0000       0.9939       0.8970
    12011    D   H   -67.8   -33.5    0.0208   0.0627    0.9166     -65.6     -35.1     79.3       0.5683       0.3039      -5.0000      -5.0000       0.9933       0.9170
    12012    I   H   -67.4   -45.1    0.0202   0.0397    0.9401     -65.5     -45.8      4.3       0.1122       0.2413      -5.0000      -5.0000       0.9990       0.9576
    12013    A   H   -60.6   -43.1    0.0200   0.0363    0.9437     -61.0     -43.5      1.5       0.2545       0.2304      -5.0000      -5.0000       0.9976       0.9688
    12014    D   H   -62.0   -40.4    0.0194   0.0355    0.9450     -62.0     -41.7     57.9       0.1038       0.2262      -5.0000      -5.0000       0.9920       0.9878
    12015    G   H   -64.0   -36.4    0.0189   0.0347    0.9464     -64.1     -37.0      9.0       0.1713       0.2221      -5.0000      -5.0000       0.9701       0.9868
    12016    I   H   -64.9   -45.6    0.0181   0.0338    0.9481     -65.4     -44.0      3.2       0.0754       0.2164      -5.0000      -5.0000       0.9984       0.9918
    12017    V   H   -63.1   -42.4    0.0181   0.0322    0.9497     -63.0     -42.8     20.8       0.1873       0.2115      -5.0000      -5.0000       0.9993       0.9809
    12018    E   H   -65.6   -38.0    0.0193   0.0366    0.9441     -63.8     -40.4     99.9       0.1515       0.2290      -5.0000      -5.0000       0.9927       0.9737
    12019    N   H   -77.4   -30.5    0.0206   0.0499    0.9295     -78.8     -31.9     33.8       0.1464       0.2708      -5.0000      -5.0000       0.9896       0.9564
    12020    K   H   -68.5   -35.1    0.0192   0.1205    0.8603     -68.2     -34.2     56.3       0.3405       0.4190      -5.0000      -5.0000       0.9963       0.9535
    12021    E   H   -69.9   -25.8    0.0183   0.2052    0.7765     -70.6     -26.6    102.3       0.1730       0.5412      -5.0000      -5.0000       0.9918       0.9585
    12022    K   H   -80.4   -14.1    0.0192   0.2233    0.7576     -81.3     -15.0    102.3       0.1810       0.5652      -5.0000      -5.0000       0.9926       0.9765
    12023    F   C   -90.4   131.9    0.0193   0.7382    0.2425     -91.2     125.7     11.6       0.9537       0.5861      -5.0000       5.0000       0.9865       0.3201
    12024    A   C   -62.8   -28.0    0.0251   0.5344    0.4404     -63.1     -26.5     48.6       0.1214       0.7178      -5.0000      -5.0000       0.9955       0.9601
    12025    H   H   -77.2   -25.7    0.0252   0.4693    0.5055     -77.2     -25.4     82.7       0.7067       0.7214      -5.0000      -5.0000       0.9869       0.8619
    12026    F   H   -69.0   -38.9    0.0298   0.1280    0.8421     -76.7     -37.1      6.9       0.4833       0.4667      -5.0000      -5.0000       0.9956       0.9232
    12027    E   H   -62.7   -37.9    0.0272   0.1065    0.8664     -69.3     -37.3     45.7       0.3608       0.4193      -5.0000      -5.0000       0.9965       0.9601
    12028    G   H   -64.1   -34.5    0.0359   0.1074    0.8568     -71.3     -29.9      7.1       0.2382       0.4473      -5.0000      -5.0000       0.9794       0.9609
    12029    L   H   -73.7   -39.5    0.0353   0.1101    0.8547     -77.9     -37.2     13.0       0.5929       0.4506      -5.0000      -5.0000       0.9964       0.9302
    12030    F   H   -84.7   -34.8    0.0949   0.1194    0.7857     -92.6     -31.0     11.0       0.5743       0.6069      -5.0000      -5.0000       0.9886       0.9022
    12031    W   H   -97.0   -21.2    0.1615   0.1597    0.6788     -97.3     -26.5     24.3       0.9097       0.7740      -5.0000      -3.0000       0.9932       0.6424
    12032    G   C    76.8     0.9    0.0356   0.8560    0.1084      59.0      -3.7      7.4       0.9520       0.4485       5.0000      -5.0000       0.2620       0.6438
    12033    D   C   -91.0   -36.3    0.0580   0.7750    0.1670     -96.8     -35.4     13.5       0.9954       0.6022      -5.0000      -3.0000       0.9690       0.5596
    12034    I   C   -89.4   150.5    0.0614   0.8463    0.0923     -93.7     150.3     14.9       0.9957       0.4846      -5.0000       3.0000       0.9952       0.4636
    12035    D   C   -83.5   -27.0    0.0501   0.8481    0.1018     -82.5     -24.0     63.8       0.9975       0.4755      -5.0000      -1.0000       0.9823       0.5504
    12036    F   C   -83.2   -21.6    0.0419   0.7509    0.2072     -79.6     -19.4     45.0       0.9368       0.6138      -5.0000      -5.0000       0.9213       0.7104
    12037    E   C   -80.9   -21.6    0.0486   0.6779    0.2735     -83.6     -25.3     78.2       0.5760       0.6964      -5.0000      -5.0000       0.9567       0.8206
    12038    E   C   -87.8   -16.8    0.1443   0.6383    0.2173     -91.0     -18.7     39.2       0.9598       0.8171      -5.0000      -5.0000       0.9684       0.6350
    12039    Q   E  -111.4   152.1    0.4660   0.4127    0.1213    -108.5     150.8     32.1       0.7131       0.8893      -5.0000       5.0000       0.9847       0.2281
    12040    E   C   -93.4   143.3    0.4290   0.5059    0.0650    -102.3     142.9     24.2       0.7917       0.8060      -5.0000       5.0000       0.9863       0.3222
    12041    I   E  -107.2   131.3    0.6632   0.2827    0.0541    -107.5     130.4      9.5       0.6591       0.7166      -5.0000       5.0000       0.9992       0.1098
    12042    S   E  -104.5   150.4    0.5134   0.4268    0.0598    -104.4     151.7      9.3       0.7818       0.7956      -5.0000       5.0000       0.9952       0.2536
    12043    W   C   -93.5   -15.5    0.2139   0.6655    0.1206     -95.9     -21.7     21.7       0.8639       0.7791      -5.0000      -5.0000       0.8869       0.6695
    12044    I   C   -97.7   132.8    0.3660   0.5406    0.0933    -101.6     133.9      9.1       0.7445       0.8390      -5.0000       5.0000       0.9981       0.2497
    12045    E   C   -94.3   129.9    0.4459   0.4759    0.0782     -90.0     128.7     59.9       0.3091       0.8308      -5.0000       5.0000       0.9714       0.0924
    12046    Q   C  -100.2   140.2    0.4416   0.4814    0.0770     -95.1     142.2     32.2       0.9646       0.8287      -5.0000       5.0000       0.9380       0.3790
    12047    V   C  -112.4   160.9    0.1511   0.7984    0.0505    -111.7     -20.8     23.9       0.9975       0.5608      -5.0000       3.0000       0.9915       0.3920
    12048    D   C   -98.3   126.5    0.0726   0.8648    0.0626    -101.1     124.0     47.8       0.7664       0.4456      -5.0000       5.0000       0.9561       0.1869
    12049    L   H   -79.6   -19.3    0.0373   0.3871    0.5756     -80.2     -20.3     14.1       0.1839       0.7354      -5.0000      -5.0000       0.9889       0.9635
    12050    S   H   -63.8   -40.8    0.0237   0.0907    0.8857     -60.9     -43.1     17.3       0.2834       0.3766      -5.0000      -5.0000       0.9969       0.8841
    12051    P   H   -62.7   -33.3    0.0272   0.1014    0.8714     -62.9     -32.5     21.9       0.1087       0.4096      -5.0000      -5.0000       0.9973       0.9662
    12052    V   H   -68.4   -42.4    0.0256   0.0628    0.9116     -66.3     -44.4      2.6       0.0605       0.3204      -5.0000      -5.0000       0.9994       0.9809
    12053    L   H   -64.9   -34.0    0.0231   0.0626    0.9143     -63.8     -33.1     12.0       0.2704       0.3118      -5.0000      -5.0000       0.9964       0.9774
    12054    D   H   -72.5   -22.4    0.0228   0.0552    0.9220     -71.6     -23.0     76.2       0.0943       0.2921      -5.0000      -5.0000       0.9865       0.9726
    12055    A   H   -87.6   -12.2    0.0265   0.1182    0.8553     -88.4      -8.7      7.0       0.6582       0.4390      -5.0000      -5.0000       0.9955       0.8980
    12056    M   C   -99.8   106.5    0.0266   0.8218    0.1516     -96.8     103.5     19.0       0.6367       0.4950      -5.0000       5.0000       0.9658       0.1061
    12057    P   C   -60.5   -22.8    0.0334   0.8976    0.0690     -58.9     -23.8     39.0       0.5935       0.3595      -5.0000      -3.0000       0.9960       0.6803
    12058    L   C   -68.7   -19.0    0.0385   0.8966    0.0649     -71.8     -12.3     67.4       0.9500       0.3648      -5.0000      -1.0000       0.9604       0.5839
    12059    L   C   -77.4   137.9    0.0476   0.8957    0.0567     -79.1     142.4      8.5       0.6248       0.3698      -5.0000       5.0000       0.9641       0.1376
    12060    N   C   -85.2   -13.3    0.0757   0.8831    0.0412     -84.3     -15.1     60.5       0.3763       0.3973      -5.0000      -5.0000       0.9543       0.9480
    12061    N   E  -135.7   146.7    0.7634   0.2045    0.0321    -132.1     150.2     46.4       0.1113       0.5834      -5.0000       5.0000       0.9895       0.0210
    12062    L   E  -123.6   139.4    0.8319   0.1473    0.0208    -114.5     141.4      7.4       0.3926       0.4693      -5.0000       5.0000       0.9954       0.0516
    12063    K   E  -117.3   138.3    0.9090   0.0701    0.0209    -125.0     136.4     70.2       0.2868       0.3221      -5.0000       5.0000       0.9861       0.0371
    12064    I   E  -121.1   129.2    0.9098   0.0706    0.0196    -117.2     127.9      7.2       0.1653       0.3188      -5.0000       5.0000       0.9992       0.0147
    12065    K   E  -118.8   128.1    0.8779   0.1009    0.0213    -115.5     130.9     25.0       0.3187       0.3892      -5.0000       5.0000       0.9944       0.0591
    12066    G   E   -84.9   168.8    0.5011   0.4800    0.0190     -63.4     179.1      8.7       0.4203       0.7043      -3.0000       5.0000       0.6182       0.0864
    12067    T   C  -105.4   -13.0    0.1787   0.7856    0.0357    -107.5     166.9     24.8       0.9655       0.5610      -5.0000      -3.0000       0.9882       0.5821
    12068    N   C  -100.1    -6.0    0.0658   0.8891    0.0452     -99.8      -9.4     52.9       0.9898       0.3854      -5.0000      -5.0000       0.9501       0.6276
    12069    N   C    41.2     1.4    0.0423   0.9119    0.0458      43.1       0.1     84.7       0.6104       0.3268       5.0000      -5.0000       0.2456       0.8245
    12070    L   C   -91.3   149.1    0.2815   0.6813    0.0372     -91.3     149.9     17.5       0.5216       0.6742      -5.0000       5.0000       0.9864       0.1333
    12071    S   C  -109.0   144.6    0.4157   0.5508    0.0336    -104.8     147.5     54.3       0.3319       0.7349      -5.0000       5.0000       0.9733       0.0934
    12072    I   C  -105.4   147.1    0.2377   0.7239    0.0383    -103.2     148.5     20.9       0.8655       0.6376      -5.0000       5.0000       0.9970       0.2776
    12073    G   C   -66.8  -175.0    0.0980   0.8603    0.0418     -67.2    -175.3     33.0       0.4997       0.4458      -5.0000       5.0000       0.7041       0.0568
    12074    K   C   -72.0   145.9    0.0634   0.8804    0.0562     -72.7     145.1    136.3       0.9939       0.4084      -5.0000       3.0000       0.9880       0.4020
    12075    K   C   -84.2   131.5    0.0598   0.8843    0.0559     -86.4     138.0    117.9       0.7873       0.3990      -5.0000       5.0000       0.9858       0.1360
    12076    P   C   -76.4   150.9    0.0626   0.8792    0.0582     -76.5     154.6     73.9       0.3847       0.4115      -5.0000       5.0000       0.9930       0.1204
    12077    R   C   -90.6   119.2    0.0556   0.8815    0.0629     -88.6     119.1     23.9       0.1241       0.4058      -5.0000       5.0000       0.9867       0.0156
    12078    P   C   -59.9   -22.6    0.0425   0.8748    0.0828     -59.1     -26.1     89.4       0.4279       0.4163      -5.0000      -5.0000       0.9934       0.9477
    12079    N   C   -95.9    16.9    0.0417   0.8776    0.0808     -88.2       9.7     80.4       0.7155       0.4098      -5.0000      -5.0000       0.9591       0.8867
    12080    L   C   -73.7   139.4    0.0958   0.8573    0.0469     -76.4     141.4      6.7       0.3311       0.4554      -5.0000       5.0000       0.9676       0.1187
    12081    K   C   -93.3   -28.0    0.1120   0.8581    0.0298     -96.0     -23.6     66.9       0.5676       0.4381      -5.0000      -5.0000       0.9658       0.8233
    12082    S   E  -137.7   150.1    0.8587   0.1103    0.0311    -134.6     152.0     30.7       0.0961       0.4386      -5.0000       5.0000       0.9970       0.0162
    12083    L   E  -126.1   136.3    0.9175   0.0574    0.0251    -122.4     135.8      3.3       0.1630       0.3055      -5.0000       5.0000       0.9979       0.0297
    12084    E   E  -115.9   129.2    0.9225   0.0522    0.0252    -114.3     131.0     37.3       0.1424       0.2926      -5.0000       5.0000       0.9980       0.0184
    12085    I   E  -115.2   122.7    0.9179   0.0623    0.0198    -110.1     120.5      6.0       0.0976       0.2998      -5.0000       5.0000       0.9986       0.0076
    12086    I   E  -110.0   117.8    0.8723   0.1073    0.0204    -105.8     113.2     40.4       0.3279       0.3987      -5.0000       5.0000       0.9984       0.1085
    12087    S   E  -131.5   152.7    0.8582   0.1136    0.0282    -137.3     154.4      6.6       0.5165       0.4359      -5.0000       5.0000       0.9922       0.0797
    12088    G   C   -62.2  -175.4    0.0772   0.8881    0.0346      30.2    -173.9     11.4       0.9648       0.3819      -1.0000       3.0000       0.5240       0.4698
    12089    G   C    74.7  -168.6    0.0349   0.9208    0.0442      85.5       6.3     14.1       0.7563       0.3013       5.0000       5.0000       0.2104       0.3775
    12090    L   C   -91.5   143.3    0.0506   0.9068    0.0426     -87.1     142.7     10.0       0.1450       0.3405      -5.0000       5.0000       0.9925       0.0698
    12091    P   C   -60.2   155.7    0.0345   0.8942    0.0713     -59.8     157.5     25.9       0.2480       0.3682      -5.0000       5.0000       0.9952       0.0317
    12092    D   H   -59.8   -31.7    0.0299   0.0830    0.8871     -60.6     -34.7     65.8       0.1063       0.3803      -5.0000      -5.0000       0.9905       0.9827
    12093    S   H   -67.3   -28.1    0.0243   0.0638    0.9119     -65.9     -30.2     54.5       0.0890       0.3186      -5.0000      -5.0000       0.9861       0.9842
    12094    V   H   -69.8   -41.4    0.0225   0.0403    0.9372     -68.3     -44.3      2.5       0.1019       0.2508      -5.0000      -5.0000       0.9993       0.9840
    12095    V   H   -61.7   -44.1    0.0194   0.0404    0.9402     -60.8     -44.8      3.2       0.2719       0.2403      -5.0000      -5.0000       0.9992       0.9808
    12096    E   H   -61.8   -40.7    0.0190   0.0427    0.9383     -60.7     -41.9     83.3       0.1720       0.2455      -5.0000      -5.0000       0.9974       0.9855
    12097    D   H   -70.7   -40.1    0.0201   0.0462    0.9336     -70.3     -41.9     56.0       0.1920       0.2593      -5.0000      -5.0000       0.9879       0.9861
    12098    I   H   -67.8   -43.2    0.0194   0.0456    0.9350     -67.7     -44.4      3.5       0.0578       0.2550      -5.0000      -5.0000       0.9989       0.9881
    12099    L   H   -68.7   -22.6    0.0216   0.0531    0.9253     -66.9     -20.0     36.4       0.1701       0.2829      -5.0000      -5.0000       0.9923       0.9733
    12100    G   H   -84.7     3.0    0.0301   0.1411    0.8288     -80.8       5.5     47.8       0.0893       0.4892      -5.0000      -5.0000       0.8821       0.9800
    12101    S   C   -82.3   173.2    0.0328   0.8686    0.0986     -82.7     173.6     20.1       0.6041       0.4212      -5.0000       5.0000       0.9659       0.1792
    12102    D   C  -100.2   -40.0    0.0358   0.9036    0.0606     -97.6     -34.4     99.2       0.7063       0.3465      -5.0000      -5.0000       0.9832       0.7181
    12103    L   C   -86.2   116.8    0.0351   0.9053    0.0595     -85.0     118.2     13.1       0.1456       0.3420      -5.0000       5.0000       0.9927       0.0541
    12104    P   C   -64.0   158.6    0.0353   0.8639    0.1008     -61.6     -22.3     25.8       0.9996       0.4330      -5.0000       3.0000       0.9960       0.3961
    12105    N   C   -72.6   165.6    0.0404   0.8558    0.1038     -71.4     -11.6     68.5       0.9609       0.4535      -5.0000       3.0000       0.9201       0.4326
    12106    L   C   -74.8   145.1    0.0729   0.8563    0.0708     -79.0     149.2      7.1       0.4679       0.4654      -5.0000       5.0000       0.9754       0.1587
    12107    E   C   -86.2   -33.1    0.0705   0.8860    0.0435     -85.5     -32.6     73.6       0.3037       0.3921      -5.0000      -5.0000       0.9904       0.9571
    12108    K   E  -126.4   139.9    0.5643   0.3974    0.0383    -121.3     146.0     57.6       0.2667       0.7414      -5.0000       5.0000       0.9753       0.0393
    12109    L   E  -112.1   133.9    0.6846   0.2869    0.0284     -99.1     133.4      4.9       0.1900       0.6543      -5.0000       5.0000       0.9935       0.0478
    12110    V   E  -106.0   117.2    0.7217   0.2550    0.0233     -96.1     124.3     24.9       0.2305       0.6110      -5.0000       5.0000       0.9973       0.0516
    12111    L   E  -102.7   128.6    0.6466   0.3346    0.0188    -103.1     129.5      4.5       0.3381       0.6580      -5.0000       5.0000       0.9962       0.0836
    12112    Y   E  -111.1   131.8    0.8049   0.1703    0.0248    -109.3     134.9      9.5       0.2034       0.5169      -5.0000       5.0000       0.9914       0.0483
    12113    V   E  -110.6   141.9    0.5880   0.3904    0.0215    -109.8     143.3      3.8       0.6957       0.6937      -5.0000       5.0000       0.9970       0.2043
    12114    G   C   -80.4  -172.2    0.4246   0.5445    0.0309     -80.7    -167.6      3.8       0.3917       0.7302      -5.0000       5.0000       0.7024       0.0533
    12115    V   C  -111.4   156.5    0.2096   0.7391    0.0513    -109.4     157.7     17.8       0.7337       0.6403      -5.0000       5.0000       0.9984       0.1442
    12116    E   C   -74.5   -31.6    0.0442   0.8832    0.0726     -73.3     -33.7     83.2       0.9998       0.3985      -5.0000      -3.0000       0.9890       0.5951
    12117    D   C   -86.2   -26.3    0.0354   0.8643    0.1003     -83.4     -21.4     56.0       0.9852       0.4323      -5.0000      -5.0000       0.8323       0.6477
    12118    Y   C  -103.0   -10.3    0.0410   0.8760    0.0830    -101.2      -4.1     37.7       0.6438       0.4128      -5.0000      -5.0000       0.9417       0.8102
    12119    G   C    71.1     3.9    0.0383   0.8843    0.0775      56.6    -175.8      9.1       0.9927       0.3930       5.0000      -5.0000       0.2792       0.5851
    12120    F   C   -88.3   -16.5    0.0385   0.8728    0.0887     -86.8     -14.9     56.7       0.9108       0.4177      -5.0000      -5.0000       0.8291       0.7240
    12121    D   C   -97.2   -20.5    0.0423   0.8838    0.0739    -101.2     -20.7     47.6       0.8242       0.3964      -5.0000      -5.0000       0.9267       0.7232
    12122    G   C   -55.7     5.0    0.0418   0.8604    0.0979     -60.8       3.2     21.2       0.7467       0.4456      -5.0000      -5.0000       0.6153       0.8341
    12123    D   C  -104.2   153.8    0.0402   0.8246    0.1352    -110.8     149.6     52.0       0.4463       0.5086      -5.0000       5.0000       0.9903       0.0846
    12124    M   H   -59.0   -38.5    0.0294   0.0708    0.8999     -59.2     -38.4     21.2       0.1721       0.3513      -5.0000      -5.0000       0.9978       0.9793
    12125    N   H   -65.2   -36.0    0.0242   0.0568    0.9191     -64.2     -36.0     78.9       0.0825       0.3007      -5.0000      -5.0000       0.9857       0.9893
    12126    V   H   -76.7   -37.3    0.0210   0.0491    0.9299     -73.3     -37.6     16.4       0.0997       0.2701      -5.0000      -5.0000       0.9989       0.9893
    12127    F   H   -73.1   -30.6    0.0204   0.0431    0.9365     -71.8     -29.1      4.1       0.1164       0.2516      -5.0000      -5.0000       0.9934       0.9855
    12128    R   H   -60.5   -48.6    0.0207   0.0462    0.9332     -59.7     -46.5     64.9       0.3961       0.2609      -5.0000      -5.0000       0.9972       0.9211
    12129    P   H   -62.9   -35.3    0.0254   0.0561    0.9185     -62.6     -36.0     42.5       0.3122       0.3030      -5.0000      -5.0000       0.9982       0.9529
    12130    L   H   -69.0   -35.7    0.0219   0.0585    0.9197     -69.6     -33.6      9.7       0.0782       0.2973      -5.0000      -5.0000       0.9983       0.9876
    12131    F   H   -85.5   -16.4    0.0259   0.1160    0.8581     -86.2     -17.2     11.3       0.5732       0.4331      -5.0000      -5.0000       0.9960       0.8870
    12132    S   C   -77.6   -25.4    0.0276   0.5563    0.4161     -77.9     -25.2     54.2       0.9948       0.7193      -5.0000      -3.0000       0.9688       0.5703
    12133    K   C   -84.2    -8.3    0.0305   0.7848    0.1848     -78.3      -5.9    124.5       0.5212       0.5540      -5.0000      -5.0000       0.8724       0.8738
    12134    D   C   -81.6   -12.6    0.0299   0.8592    0.1109     -84.3      -7.3    108.1       0.2515       0.4361      -5.0000      -5.0000       0.9221       0.9336
    12135    R   C   -98.5   -13.9    0.0275   0.8350    0.1375     -95.6     -19.1    113.8       0.9127       0.4753      -5.0000      -5.0000       0.9105       0.6838
    12136    F   C  -101.4   114.8    0.0345   0.8920    0.0736     -99.2     115.2     21.1       0.2336       0.3733      -5.0000       5.0000       0.9840       0.0951
    12137    P   C   -64.6   -21.5    0.0444   0.8739    0.0817     -62.9     -24.3     28.4       0.9828       0.4193      -5.0000      -1.0000       0.9959       0.5180
    12138    N   C   -80.8   154.0    0.0493   0.8694    0.0812     -85.4     160.4     64.0       0.9815       0.4315      -5.0000       5.0000       0.9796       0.3515
    12139    L   C   -76.4   144.1    0.0648   0.8591    0.0761     -75.8     145.3      9.4       0.7135       0.4585      -5.0000       5.0000       0.9864       0.1664
    12140    K   C   -81.5   -25.7    0.0530   0.8684    0.0786     -84.4     -27.2     82.2       0.7949       0.4353      -5.0000      -5.0000       0.9925       0.7962
    12141    W   C   -93.8   145.1    0.0928   0.8098    0.0974     -91.9     147.3     73.6       0.8943       0.5628      -5.0000       3.0000       0.9447       0.4130
    12142    L   C   -91.4   -18.6    0.0744   0.8481    0.0775     -91.2     -24.0     13.4       0.9039       0.4835      -5.0000      -5.0000       0.9708       0.6608
    12143    G   C   -56.4  -170.2    0.0865   0.8496    0.0639     -66.8    -177.9      6.6       0.9288       0.4788      -1.0000       3.0000       0.4964       0.4388
    12144    I   C   -90.5   138.8    0.1513   0.7748    0.0739     -95.0     137.9     11.0       0.8414       0.6153      -5.0000       5.0000       0.9957       0.3662
    12145    V   C  -101.7   -35.5    0.0929   0.8445    0.0626    -102.1     -35.0     31.0       0.9675       0.4888      -5.0000      -1.0000       0.9934       0.5475
    12146    D   C   -95.5   142.3    0.0515   0.8667    0.0818     -95.3     144.6     17.6       0.9960       0.4383      -5.0000       5.0000       0.8362       0.3608
    12147    A   H   -74.8   -28.7    0.0283   0.4423    0.5294     -74.0     -33.0     15.1       0.6217       0.7267      -5.0000      -5.0000       0.9846       0.7972
    12148    E   H   -64.1   -38.7    0.0221   0.0916    0.8862     -63.2     -39.7     77.4       0.4367       0.3736      -5.0000      -5.0000       0.9948       0.9483
    12149    E   H   -65.9   -34.0    0.0211   0.0510    0.9279     -65.2     -33.0     60.6       0.2921       0.2754      -5.0000      -5.0000       0.9919       0.9633
    12150    Q   H   -67.8   -35.2    0.0219   0.0429    0.9353     -66.8     -35.4     10.3       0.3141       0.2560      -5.0000      -5.0000       0.9961       0.9636
    12151    N   H   -65.1   -37.5    0.0205   0.0384    0.9411     -64.3     -38.7     23.8       0.1794       0.2385      -5.0000      -5.0000       0.9733       0.9557
    12152    V   H   -65.6   -41.4    0.0197   0.0325    0.9478     -64.8     -40.2     45.0       0.1281       0.2180      -5.0000      -5.0000       0.9978       0.9899
    12153    V   H   -65.2   -43.6    0.0189   0.0321    0.9491     -65.5     -44.9      4.6       0.0758       0.2137      -5.0000      -5.0000       0.9990       0.9917
    12154    V   H   -60.4   -43.7    0.0181   0.0319    0.9499     -59.4     -42.4      4.0       0.2063       0.2106      -5.0000      -5.0000       0.9992       0.9829
    12155    E   H   -62.6   -41.3    0.0200   0.0319    0.9480     -59.5     -41.0     71.2       0.1364       0.2174      -5.0000      -5.0000       0.9969       0.9811
    12156    M   H   -65.5   -40.1    0.0220   0.0341    0.9439     -64.3     -41.1     36.0       0.0870       0.2307      -5.0000      -5.0000       0.9974       0.9925
    12157    F   H   -68.2   -38.9    0.0192   0.0386    0.9422     -67.1     -37.2     10.6       0.1001       0.2346      -5.0000      -5.0000       0.9980       0.9774
    12158    L   H   -66.3   -27.1    0.0195   0.0509    0.9297     -65.3     -25.1     40.9       0.1702       0.2694      -5.0000      -5.0000       0.9976       0.9715
    12159    E   H   -85.5    -5.9    0.0247   0.1160    0.8593     -88.5       3.0    112.2       0.1273       0.4294      -5.0000      -5.0000       0.9939       0.9714
    12160    S   C   -93.1   158.1    0.0248   0.8690    0.1062     -91.0     156.5     16.2       0.5655       0.4113      -5.0000       5.0000       0.9862       0.1185
    12161    D   C   -70.8   -35.0    0.0295   0.8805    0.0900     -73.9     -29.2    109.7       0.4706       0.3939      -5.0000      -5.0000       0.9694       0.8758
    12162    I   C   -90.9   -38.5    0.0340   0.8553    0.1107     -88.9     -38.9     25.2       0.6827       0.4481      -5.0000      -5.0000       0.9957       0.7493
    12163    L   C   -97.4   128.3    0.0492   0.8389    0.1119     -91.9     131.1     14.3       0.4003       0.4921      -5.0000       5.0000       0.9947       0.0780
    12164    P   C   -64.1   -25.7    0.0517   0.8178    0.1305     -62.2     -27.6     51.5       0.9755       0.5310      -5.0000      -5.0000       0.9924       0.7125
    12165    Q   C   -95.3   -23.6    0.0722   0.7979    0.1298    -100.3     -22.5     63.9       0.9976       0.5780      -5.0000      -5.0000       0.9766       0.5848
    12166    L   C   -85.4   135.3    0.0961   0.7551    0.1487     -78.4     140.2      7.4       0.7951       0.6559      -5.0000       5.0000       0.9933       0.2280
    12167    E   C   -90.2   -38.4    0.0646   0.8254    0.1100     -81.1     -40.0     84.1       0.6963       0.5263      -5.0000      -5.0000       0.9855       0.8039
    12168    T   C  -102.7   -31.3    0.0937   0.7510    0.1553     -95.1     -29.8     22.5       0.9941       0.6610      -5.0000      -5.0000       0.9961       0.5544
    12169    M   C   -98.6   147.3    0.1476   0.7124    0.1399     -90.1     145.7      9.7       0.9880       0.7274      -5.0000       5.0000       0.9902       0.4135
    12170    D   C   -95.0   119.0    0.2159   0.6962    0.0878     -96.5     116.9     13.7       0.6513       0.7252      -5.0000       5.0000       0.9731       0.2845
    12171    I   C   -95.4   -17.2    0.0892   0.8355    0.0752     -92.8     -13.5      6.8       0.8223       0.5101      -5.0000      -5.0000       0.9943       0.7271
    12172    S   C   -85.4   153.8    0.1060   0.8113    0.0827     -85.0     149.7     12.3       0.9990       0.5587      -5.0000       3.0000       0.9825       0.4436
    12173    A   C   -85.5   -12.8    0.0448   0.8633    0.0919     -86.1     -15.1     10.6       0.9836       0.4418      -5.0000      -5.0000       0.9047       0.5947
    12174    G   C    69.0     7.0    0.0362   0.8930    0.0708      64.8      11.7     11.1       0.9770       0.3719       5.0000      -3.0000       0.3033       0.6398
    12175    V   C  -104.8   -35.0    0.0524   0.8617    0.0859    -108.9     -36.5     22.3       0.9368       0.4493      -5.0000      -5.0000       0.9968       0.6400
    12176    L   C   -83.7   -33.4    0.0815   0.8377    0.0808     -83.1     145.5     15.5       0.9933       0.5060      -5.0000      -3.0000       0.9421       0.5744
    12177    T   C   -98.0   176.6    0.0531   0.8391    0.1078    -100.6      -4.7     34.1       0.9992       0.4945      -5.0000       1.0000       0.9947       0.5359
    12178    D   C   -80.2   -37.4    0.0304   0.5417    0.4279     -81.5     -41.3     36.5       0.7820       0.7295      -5.0000      -5.0000       0.9566       0.7164
    12179    E   H   -64.7   -32.3    0.0277   0.1917    0.7806     -64.2     -35.6     73.8       0.4875       0.5546      -5.0000      -5.0000       0.9924       0.9178
    12180    G   H   -53.7   -29.9    0.0240   0.2601    0.7159     -58.1     -31.2      3.2       0.1236       0.6180      -5.0000      -5.0000       0.6761       0.9743
    12181    A   H   -63.6   -37.3    0.0223   0.0605    0.9173     -64.4     -40.5      1.4       0.0675       0.3037      -5.0000      -5.0000       0.9921       0.9925
    12182    R   H   -60.2   -41.4    0.0198   0.0407    0.9395     -59.1     -42.5     97.0       0.0594       0.2428      -5.0000      -5.0000       0.9958       0.9935
    12183    L   H   -62.9   -37.6    0.0204   0.0372    0.9424     -61.6     -38.5     33.6       0.1508       0.2347      -5.0000      -5.0000       0.9961       0.9886
    12184    L   H   -65.4   -38.2    0.0200   0.0410    0.9391     -64.0     -34.3      3.0       0.0271       0.2439      -5.0000      -5.0000       0.9972       0.9960
    12185    L   H   -68.0   -28.6    0.0191   0.0433    0.9376     -67.6     -27.9     19.2       0.1069       0.2475      -5.0000      -5.0000       0.9972       0.9828
    12186    D   H   -72.4   -15.2    0.0203   0.0925    0.8873     -72.0     -14.5     81.1       0.1677       0.3689      -5.0000      -5.0000       0.9954       0.9759
    12187    H   H   -97.1    17.1    0.0213   0.3541    0.6246     -97.6      12.3     80.9       0.2616       0.6770      -5.0000      -5.0000       0.9566       0.9713
    12188    V   C   -92.0   134.2    0.0221   0.8462    0.1316     -92.0     135.8     33.4       0.9401       0.4483      -5.0000       5.0000       0.9963       0.2919
    12189    D   H   -71.5   -37.5    0.0247   0.4547    0.5206     -73.3     -44.7     79.3       0.8110       0.7187      -5.0000      -5.0000       0.9934       0.7160
    12190    K   H   -71.6   -27.7    0.0273   0.4436    0.5290     -72.1     -28.4     90.9       0.1983       0.7244      -5.0000      -5.0000       0.9901       0.9332
    12191    I   H   -79.5   -37.2    0.0300   0.4466    0.5234     -87.0     -42.3      8.8       0.8439       0.7318      -5.0000      -5.0000       0.9985       0.6872
    12192    K   H   -65.0   -22.8    0.0231   0.2654    0.7116     -70.7     -25.2    112.6       0.3962       0.6200      -5.0000      -5.0000       0.9939       0.9529
    12193    H   H   -98.1    10.1    0.0304   0.3876    0.5819     -98.0      -0.0     56.5       0.3370       0.7179      -5.0000      -5.0000       0.9115       0.9628
    12194    L   C   -77.9   138.5    0.0495   0.8326    0.1179     -77.5     138.2      4.3       0.7151       0.5038      -5.0000       5.0000       0.9849       0.2084
    12195    K   C   -77.9   -33.8    0.0356   0.8788    0.0856     -75.7     -35.7    119.9       0.2261       0.4030      -5.0000      -5.0000       0.9875       0.9558
    12196    F   C   -86.7   -23.8    0.0388   0.7295    0.2318     -73.6     -28.2     71.2       0.9903       0.6326      -5.0000      -5.0000       0.9670       0.6318
    12197    I   C   -93.5   139.8    0.0471   0.8018    0.1511     -85.5     142.5      9.1       0.9264       0.5521      -5.0000       5.0000       0.9955       0.3583
    12198    N   C   -92.4   128.6    0.0594   0.8553    0.0853     -90.4     130.7     17.8       0.5282       0.4654      -5.0000       5.0000       0.9410       0.1528
    12199    M   C   -86.0   -17.3    0.0530   0.8500    0.0970     -90.6     -16.2      9.0       0.8263       0.4735      -5.0000      -5.0000       0.9851       0.7883
    12200    K   C   -76.4   -32.3    0.0448   0.7962    0.1589     -78.0     -28.0     56.9       0.9801       0.5579      -5.0000      -3.0000       0.9874       0.5789
    12201    Y   C   -79.5   -18.6    0.0304   0.7163    0.2533     -79.3     -17.0     46.5       0.7994       0.6308      -5.0000      -5.0000       0.8057       0.7689
    12202    N   C   -89.4   -11.6    0.0323   0.6343    0.3335     -88.7     -16.0      7.9       0.9417       0.6971      -5.0000      -5.0000       0.9542       0.6490
    12203    Y   C   -93.3   -15.2    0.0709   0.7197    0.2093     -95.2     -17.3     25.6       0.7335       0.6843      -5.0000      -5.0000       0.9651       0.7482
    12204    L   C   -94.0   153.9    0.0725   0.8403    0.0872     -95.2     154.9     11.5       0.9430       0.5000      -5.0000       5.0000       0.9850       0.3273
    12205    S   C   -84.0   174.3    0.0355   0.8721    0.0924     -82.7    -178.9     15.3       0.1381       0.4168      -5.0000       5.0000       0.9915       0.0409
    12206    D   H   -58.2   -40.2    0.0262   0.0747    0.8991     -58.0     -40.2    100.6       0.0953       0.3503      -5.0000      -5.0000       0.9927       0.9914
    12207    E   H   -64.1   -39.9    0.0234   0.0529    0.9237     -65.2     -39.8     97.1       0.1605       0.2882      -5.0000      -5.0000       0.9892       0.9887
    12208    M   H   -63.2   -39.4    0.0248   0.0401    0.9352     -67.0     -36.3      7.6       0.0372       0.2578      -5.0000      -5.0000       0.9780       0.9963
    12209    K   H   -60.2   -42.6    0.0235   0.0385    0.9380     -59.9     -42.8     24.5       0.1659       0.2492      -5.0000      -5.0000       0.9938       0.9832
    12210    K   H   -63.9   -40.2    0.0206   0.0355    0.9439     -63.4     -41.8    113.5       0.0868       0.2304      -5.0000      -5.0000       0.9831       0.9906
    12211    E   H   -65.9   -40.8    0.0203   0.0351    0.9446     -66.2     -42.0     49.5       0.0866       0.2281      -5.0000      -5.0000       0.9955       0.9890
    12212    L   H   -64.8   -41.6    0.0206   0.0381    0.9413     -64.6     -41.8      3.5       0.2150       0.2379      -5.0000      -5.0000       0.9978       0.9749
    12213    Q   H   -61.1   -35.7    0.0207   0.0407    0.9386     -61.3     -34.6     73.8       0.1182       0.2457      -5.0000      -5.0000       0.9923       0.9884
    12214    K   H   -72.3   -26.4    0.0222   0.0702    0.9076     -73.7     -28.3    144.7       0.0891       0.3268      -5.0000      -5.0000       0.9949       0.9896
    12215    S   H   -91.4    -8.9    0.0251   0.1389    0.8360     -88.6      -7.3     31.0       0.1378       0.4701      -5.0000      -5.0000       0.9927       0.9773
    12216    L   C   -92.4   125.1    0.0282   0.8947    0.0771     -94.0     126.2     10.5       0.5115       0.3621      -5.0000       5.0000       0.9569       0.0745
    12217    P   C   -66.1   160.8    0.0928   0.8735    0.0336     -64.5     162.0     64.6       0.8373       0.4123      -5.0000       5.0000       0.9721       0.3857
    12218    M   E  -109.5   139.0    0.5501   0.4252    0.0247    -105.5     138.7     30.4       0.0631       0.7134      -5.0000       5.0000       0.9977       0.0074
    12219    K   E   -94.9   121.2    0.7844   0.1873    0.0283     -96.6     120.5    103.9       0.1448       0.5508      -5.0000       5.0000       0.9911       0.0173
    12220    I   E  -114.6   127.2    0.7724   0.1997    0.0279    -114.4     126.0      7.2       0.1103       0.5653      -5.0000       5.0000       0.9994       0.0148
    12221    D   E   -94.0   106.3    0.6908   0.2816    0.0276     -98.9     109.9     53.6       0.1838       0.6476      -5.0000       5.0000       0.9913       0.0226
    12222    V   C   -94.2   -20.1    0.1658   0.7866    0.0476     -96.9     -21.4     20.5       0.9592       0.5750      -5.0000      -5.0000       0.9983       0.7200
    12223    S   C   -84.8   169.3    0.0610   0.8757    0.0633     -86.0     168.1     48.4       0.9993       0.4202      -5.0000       1.0000       0.9776       0.4741
    12224    D   C   -87.1   -30.2    0.0306   0.8242    0.1452     -83.1     -29.9     80.7       0.9469       0.4972      -5.0000      -5.0000       0.9443       0.6611
    12225    S   C   -75.8   -14.3    0.0316   0.8433    0.1251     -77.7     -15.4     65.3       0.9911       0.4669      -5.0000      -5.0000       0.9612       0.6257
    12226    Q   C   -88.2   -27.2    0.0442   0.8543    0.1015     -90.9     -24.7     95.8       0.9510       0.4594      -5.0000      -5.0000       0.9666       0.6303
    12227    E   C   -96.6   150.4    0.0472   0.8893    0.0635     -98.0     148.2    112.2       0.6050       0.3854      -5.0000       5.0000       0.9853       0.1378
    12228    Y   C   -78.0   149.5    0.0517   0.8823    0.0660     -80.9     150.9    101.2       0.8910       0.4033      -5.0000       5.0000       0.9865       0.3411
    12229    D   C   -91.4   153.7    0.0568   0.8643    0.0789     -91.4     152.9     59.6       0.9977       0.4455      -5.0000       5.0000       0.9673       0.4090
    12230    D   C   -85.6   -12.5    0.0495   0.8559    0.0945     -82.9     -10.1     75.3       0.8023       0.4597      -5.0000      -5.0000       0.9520       0.7699
    12231    D   C   -84.0   -20.8    0.0522   0.8279    0.1199     -87.5     -20.0     62.0       0.9554       0.5141      -5.0000      -5.0000       0.9752       0.6517
    12232    Y   C   -86.7   -15.5    0.0540   0.8284    0.1176     -90.4     -18.3     30.1       0.9306       0.5146      -5.0000      -5.0000       0.8922       0.6486
    12233    S   C   -93.5   -16.6    0.0785   0.8343    0.0872     -98.9     -13.5      9.7       0.9968       0.5131      -5.0000      -5.0000       0.9598       0.5658
    12234    Y   C   -96.2   111.8    0.1186   0.8261    0.0553     -97.5     123.6     14.6       0.2829       0.5195      -5.0000       5.0000       0.9574       0.0772
    12235    P   C   -73.5   152.1    0.4641   0.5041    0.0318     -75.8     155.5      2.7       0.6148       0.7383      -5.0000       5.0000       0.9973       0.1643
    12236    M   E  -131.7   140.1    0.8551   0.1169    0.0279    -129.2     141.7      5.8       0.4911       0.4412      -5.0000       5.0000       0.9983       0.0472
    12237    I   E  -119.1   130.9    0.8700   0.1014    0.0285    -116.2     131.7      3.9       0.5601       0.4139      -5.0000       5.0000       0.9985       0.0796
    12238    T   E  -123.3   155.6    0.8335   0.1371    0.0294    -122.3     159.6      3.5       0.3808       0.4806      -5.0000       5.0000       0.9977       0.0996
    12239    E   E   -97.3   131.5    0.6648   0.2705    0.0646    -103.2     131.6      7.5       0.6225       0.7301      -5.0000       5.0000       0.9867       0.2219
    12240    L   E   -88.4   143.9    0.4933   0.4012    0.1055     -84.8     143.9     14.9       0.8838       0.8668      -5.0000       5.0000       0.9903       0.3384
    12241    E   C   -81.6   -36.4    0.2331   0.4555    0.3114     -84.3     140.0     44.8       0.9960       0.9657      -5.0000      -5.0000       0.9839       0.6145
    12242    H   H   -90.4   -25.6    0.0962   0.4440    0.4598     -85.9     -30.5     42.5       0.8035       0.8583      -5.0000      -5.0000       0.9874       0.7085
    12243    H   C   -89.1   -26.7    0.0715   0.5141    0.4145     -85.6     -26.6     50.8       0.8968       0.8153      -5.0000      -5.0000       0.9807       0.6733
    12244    H   C   -89.2   -24.0    0.0659   0.5549    0.3792     -85.4     -25.4     50.1       0.8921       0.7953      -5.0000      -5.0000       0.9932       0.6586
    12245    H   C   -88.9   -17.3    0.0439   0.6652    0.2909     -85.7     -19.4     86.3       0.8183       0.6988      -5.0000      -5.0000       0.9745       0.6981
    12246    H   C   -91.2   -16.2    0.0398   0.7351    0.2251     -90.5     -11.2    105.6       0.8229       0.6281      -5.0000      -5.0000       0.9905       0.6943
    12247    H   C   -97.5   -17.2    0.0392   0.8513    0.1095     -95.4     -13.6    108.2       0.9491       0.4608      -5.0000      -5.0000       0.9452       0.6263
```
