## Supplementary material for "A multi-task deep-learning system for predicting membrane associations and secondary structures of proteins": Code and Raw Data: 2uuhA.spXout

```
#     index  AA  SS   phi1    psi1     P_E       P_C       P_H     phi0      psi0       ASA        S_pk         S_SS      pk_phi       pk_psi     pkc_phi       pkc_ps
     2886    M   C   -85.7   138.3    0.0385   0.9001    0.0614     -87.0     138.3     91.6       0.5933       0.3562      -5.0000       5.0000       0.9867       0.2123
     2887    H   C   -79.4   143.8    0.0424   0.8927    0.0649     -82.1     146.9     99.5       0.7393       0.3758      -5.0000       5.0000       0.9937       0.2668
     2888    H   C   -94.9   147.4    0.0475   0.8778    0.0747     -92.0     149.2     91.9       0.9504       0.4123      -5.0000       5.0000       0.9936       0.4052
     2889    H   C   -82.5   -29.5    0.0462   0.8545    0.0993     -80.8     151.9     84.0       0.9985       0.4603      -5.0000      -3.0000       0.9921       0.5273
     2890    H   C   -91.6   -22.0    0.0673   0.7843    0.1484     -89.1     -21.0     71.2       0.9627       0.5965      -5.0000      -5.0000       0.9886       0.5843
     2891    H   C   -94.8   143.7    0.1233   0.7295    0.1471     -91.7     -32.5     76.9       0.9991       0.7010      -5.0000       1.0000       0.9929       0.5110
     2892    H   C   -91.5   159.6    0.0739   0.6898    0.2363     -90.4     159.7     34.9       0.9918       0.7187      -5.0000       5.0000       0.9960       0.3719
     2893    K   H   -73.3   -31.9    0.0546   0.4287    0.5168     -73.8     -31.9     78.5       0.6502       0.7855      -5.0000      -5.0000       0.9926       0.8554
     2894    D   C   -81.3   -21.0    0.0311   0.5481    0.4208     -84.5     -16.4     51.7       0.8553       0.7297      -5.0000      -5.0000       0.9101       0.7332
     2895    E   H   -78.2   -31.9    0.0274   0.2894    0.6832     -83.1     -30.4     38.5       0.8316       0.6532      -5.0000      -5.0000       0.9883       0.7782
     2896    V   H   -73.1   -38.5    0.0283   0.0674    0.9043     -73.0     -39.6     14.3       0.6220       0.3400      -5.0000      -5.0000       0.9990       0.8939
     2897    A   H   -66.2   -38.9    0.0230   0.0379    0.9391     -67.9     -40.6      6.6       0.1818       0.2456      -5.0000      -5.0000       0.9956       0.9723
     2898    L   H   -61.4   -48.5    0.0208   0.0321    0.9471     -61.4     -46.2     16.0       0.1276       0.2207      -5.0000      -5.0000       0.9933       0.9844
     2899    L   H   -61.3   -38.9    0.0201   0.0289    0.9509     -61.2     -40.6     14.5       0.0844       0.2084      -5.0000      -5.0000       0.9981       0.9823
     2900    A   H   -62.7   -41.1    0.0189   0.0278    0.9533     -63.1     -40.8      5.2       0.1097       0.2004      -5.0000      -5.0000       0.9945       0.9825
     2901    A   H   -61.7   -42.4    0.0186   0.0280    0.9534     -62.2     -41.8      7.4       0.0975       0.2000      -5.0000      -5.0000       0.9980       0.9911
     2902    V   H   -62.8   -43.5    0.0183   0.0278    0.9539     -63.4     -41.0     12.1       0.1269       0.1982      -5.0000      -5.0000       0.9993       0.9821
     2903    T   H   -61.8   -44.0    0.0183   0.0272    0.9545     -60.8     -41.4      4.7       0.1831       0.1964      -5.0000      -5.0000       0.9991       0.9802
     2904    L   H   -60.0   -45.1    0.0187   0.0271    0.9542     -60.2     -44.3     28.3       0.0427       0.1975      -5.0000      -5.0000       0.9960       0.9937
     2905    L   H   -60.6   -39.9    0.0183   0.0276    0.9540     -62.3     -40.6     24.9       0.0788       0.1979      -5.0000      -5.0000       0.9975       0.9904
     2906    G   H   -62.3   -36.7    0.0180   0.0280    0.9540     -63.2     -42.0      3.5       0.1153       0.1979      -5.0000      -5.0000       0.9880       0.9840
     2907    V   H   -62.8   -44.5    0.0179   0.0272    0.9549     -63.3     -44.9     20.6       0.0850       0.1949      -5.0000      -5.0000       0.9993       0.9900
     2908    L   H   -62.1   -45.7    0.0181   0.0268    0.9551     -61.8     -44.3     37.0       0.0295       0.1943      -5.0000      -5.0000       0.9942       0.9947
     2909    L   H   -63.7   -42.4    0.0182   0.0267    0.9551     -62.8     -42.1     22.7       0.1201       0.1944      -5.0000      -5.0000       0.9947       0.9880
     2910    Q   H   -68.8   -34.8    0.0182   0.0273    0.9545     -71.1     -32.9     17.0       0.1406       0.1964      -5.0000      -5.0000       0.9671       0.9819
     2911    A   H   -63.9   -44.0    0.0179   0.0278    0.9543     -64.8     -45.0     14.5       0.1132       0.1969      -5.0000      -5.0000       0.9962       0.9771
     2912    Y   H   -64.3   -42.7    0.0178   0.0278    0.9544     -65.8     -43.7     58.2       0.0688       0.1966      -5.0000      -5.0000       0.9919       0.9949
     2913    F   H   -69.9   -37.9    0.0179   0.0277    0.9544     -67.0     -36.3     24.5       0.1052       0.1965      -5.0000      -5.0000       0.9940       0.9865
     2914    S   H   -60.1   -43.1    0.0183   0.0285    0.9532     -60.7     -42.1      7.8       0.0988       0.2006      -5.0000      -5.0000       0.9940       0.9797
     2915    L   H   -64.1   -38.5    0.0195   0.0294    0.9511     -64.1     -39.0     42.6       0.1354       0.2076      -5.0000      -5.0000       0.9931       0.9892
     2916    Q   H   -68.4   -39.8    0.0200   0.0271    0.9529     -68.6     -36.4     37.8       0.1123       0.2021      -5.0000      -5.0000       0.9879       0.9764
     2917    V   H   -68.2   -45.0    0.0200   0.0271    0.9529     -66.6     -45.0      3.6       0.1855       0.2021      -5.0000      -5.0000       0.9993       0.9693
     2918    I   H   -59.4   -43.1    0.0189   0.0301    0.9510     -58.3     -44.0     23.3       0.0643       0.2079      -5.0000      -5.0000       0.9975       0.9874
     2919    S   H   -61.8   -43.8    0.0185   0.0330    0.9485     -61.9     -44.3     41.4       0.1526       0.2152      -5.0000      -5.0000       0.9829       0.9809
     2920    A   H   -67.0   -39.3    0.0199   0.0345    0.9456     -65.4     -38.7      5.3       0.1261       0.2249      -5.0000      -5.0000       0.9956       0.9879
     2921    R   H   -67.5   -36.6    0.0208   0.0420    0.9371     -67.7     -33.9     19.6       0.4796       0.2501      -5.0000      -5.0000       0.9851       0.9059
     2922    R   H   -63.9   -35.0    0.0193   0.0535    0.9272     -62.8     -33.3    119.5       0.0856       0.2758      -5.0000      -5.0000       0.9909       0.9815
     2923    A   H   -65.6   -25.9    0.0207   0.0699    0.9094     -65.2     -28.2     57.1       0.1865       0.3210      -5.0000      -5.0000       0.9953       0.9843
     2924    F   H  -102.7    27.5    0.0286   0.1997    0.7717    -107.4      15.1     50.5       0.3429       0.5675      -5.0000      -5.0000       0.9926       0.9178
     2925    R   C    39.9    -4.1    0.0248   0.8977    0.0776      40.8      -3.6    173.5       0.8722       0.3521       5.0000      -5.0000       0.0316       0.8299
     2926    V   C  -113.4   132.5    0.0442   0.9051    0.0507    -110.1     136.4     12.8       0.1793       0.3453      -5.0000       5.0000       0.9982       0.0152
     2927    S   C   -94.3   132.1    0.0546   0.8976    0.0478     -91.3     137.1     66.1       0.1405       0.3650      -5.0000       5.0000       0.9903       0.0223
     2928    P   C   -70.0   152.0    0.0419   0.8953    0.0628     -66.3     149.8     17.2       0.1849       0.3692      -5.0000       5.0000       0.9968       0.0152
     2929    P   C   -65.0   155.7    0.0472   0.8921    0.0607     -63.2     157.3     15.7       0.8184       0.3787      -5.0000       5.0000       0.9977       0.2071
     2930    L   C   -81.0   144.7    0.0670   0.8717    0.0613     -77.9     147.4     80.0       0.9532       0.4296      -5.0000       5.0000       0.9844       0.3836
     2931    T   C  -112.1   154.1    0.1013   0.8374    0.0613    -110.7     157.3     32.5       0.9392       0.5022      -5.0000       5.0000       0.9977       0.2151
     2932    T   C  -108.2   165.9    0.0833   0.8640    0.0526    -108.1     163.1     34.0       0.7759       0.4445      -5.0000       5.0000       0.9963       0.3277
     2933    G   C   -69.6   179.1    0.0434   0.9031    0.0534     -72.5     172.1     18.7       0.2300       0.3502      -5.0000       5.0000       0.6160       0.0304
     2934    P   C   -59.9   143.5    0.0282   0.8843    0.0875     -64.1     143.1     44.7       0.2606       0.3845      -5.0000       5.0000       0.9966       0.0314
     2935    P   H   -55.8   -32.0    0.0223   0.2123    0.7654     -57.5     -31.0     67.4       0.1270       0.5630      -5.0000      -5.0000       0.9980       0.9683
     2936    E   H   -65.4   -33.3    0.0214   0.0896    0.8890     -69.6     -33.0     61.5       0.2750       0.3669      -5.0000      -5.0000       0.9942       0.9756
     2937    F   H   -67.7   -30.5    0.0246   0.0673    0.9081     -69.8     -26.5      9.1       0.3435       0.3280      -5.0000      -5.0000       0.9805       0.9520
     2938    E   H   -64.9   -36.5    0.0235   0.0585    0.9180     -66.6     -33.1     62.9       0.2030       0.3029      -5.0000      -5.0000       0.9899       0.9669
     2939    R   H   -67.7   -39.0    0.0232   0.0524    0.9243     -71.2     -35.1     64.8       0.1961       0.2864      -5.0000      -5.0000       0.9937       0.9639
     2940    V   H   -69.0   -42.4    0.0340   0.0652    0.9008     -76.3     -40.6     11.1       0.2873       0.3523      -5.0000      -5.0000       0.9990       0.9575
     2941    Y   H   -68.5   -45.0    0.0834   0.0771    0.8395     -82.7     -44.5     23.3       0.6337       0.5021      -5.0000      -5.0000       0.9955       0.8823
     2942    R   H   -69.7   -42.9    0.0900   0.0736    0.8364     -77.7     -43.4     43.9       0.4790       0.5081      -5.0000      -5.0000       0.9903       0.9115
     2943    A   H   -65.9   -41.9    0.0354   0.0681    0.8966     -70.8     -38.4     15.9       0.1839       0.3632      -5.0000      -5.0000       0.9939       0.9690
     2944    Q   H   -74.0   -37.6    0.0270   0.0837    0.8893     -76.7     -36.0     50.4       0.1231       0.3727      -5.0000      -5.0000       0.9831       0.9755
     2945    V   H   -76.8   -35.7    0.0249   0.1247    0.8504     -85.3     -34.7     24.0       0.5392       0.4455      -5.0000      -5.0000       0.9980       0.9100
     2946    N   H   -79.5   -18.4    0.0284   0.2406    0.7310     -82.8     -19.9     10.5       0.5891       0.6126      -5.0000      -5.0000       0.9630       0.8350
     2947    C   H   -93.5   -17.9    0.0540   0.3669    0.5791    -103.1     -14.2      8.3       0.4799       0.7663      -5.0000      -5.0000       0.9873       0.8240
     2948    S   H   -79.6   -25.9    0.0576   0.3431    0.5993     -83.1     -20.3     12.5       0.8790       0.7631      -5.0000      -5.0000       0.9932       0.7652
     2949    E   C   -80.0   -29.0    0.0631   0.4955    0.4413     -82.7     -28.9     12.9       0.8717       0.8040      -5.0000      -5.0000       0.9919       0.7000
     2950    Y   C   -88.7   -20.3    0.0447   0.4940    0.4613     -87.6     -20.4     52.6       0.6377       0.7685      -5.0000      -5.0000       0.9776       0.8285
     2951    F   C   -80.3   -56.5    0.0262   0.5019    0.4719     -84.7     128.1     20.2       0.9807       0.7245      -5.0000      -1.0000       0.9890       0.4874
     2952    P   H   -59.7   -31.5    0.0213   0.1981    0.7805     -60.6     -32.8     14.2       0.6116       0.5427      -5.0000      -5.0000       0.9986       0.7937
     2953    L   H   -66.5   -37.3    0.0218   0.0946    0.8836     -67.3     -36.5     30.6       0.2583       0.3785      -5.0000      -5.0000       0.9975       0.9580
     2954    F   H   -68.5   -43.3    0.0221   0.0435    0.9344     -67.1     -41.5     12.5       0.4576       0.2587      -5.0000      -5.0000       0.9967       0.9339
     2955    L   H   -66.0   -38.1    0.0212   0.0349    0.9439     -64.9     -40.0     18.9       0.1779       0.2305      -5.0000      -5.0000       0.9954       0.9678
     2956    A   H   -61.4   -42.1    0.0210   0.0321    0.9469     -62.5     -41.7     13.3       0.1439       0.2213      -5.0000      -5.0000       0.9961       0.9664
     2957    T   H   -68.0   -36.6    0.0202   0.0314    0.9484     -68.7     -36.0     18.5       0.2735       0.2165      -5.0000      -5.0000       0.9976       0.9668
     2958    L   H   -65.4   -37.0    0.0181   0.0322    0.9497     -64.4     -35.6     17.6       0.2316       0.2114      -5.0000      -5.0000       0.9922       0.9732
     2959    W   H   -66.1   -45.4    0.0178   0.0314    0.9507     -65.4     -44.2     35.9       0.2546       0.2081      -5.0000      -5.0000       0.9928       0.9667
     2960    V   H   -68.0   -38.5    0.0185   0.0310    0.9504     -67.0     -41.7     24.1       0.1607       0.2093      -5.0000      -5.0000       0.9988       0.9759
     2961    A   H   -66.1   -34.0    0.0199   0.0367    0.9434     -64.8     -36.0     10.7       0.1758       0.2313      -5.0000      -5.0000       0.9913       0.9643
     2962    G   H   -64.8   -31.0    0.0201   0.0721    0.9078     -65.3     -33.4     12.8       0.1906       0.3241      -5.0000      -5.0000       0.9284       0.9512
     2963    I   H   -75.8   -33.1    0.0196   0.0848    0.8957     -74.2     -35.6     28.3       0.2567       0.3503      -5.0000      -5.0000       0.9985       0.9599
     2964    F   H   -85.7   -22.3    0.0229   0.1429    0.8342     -82.6     -26.6     37.0       0.4288       0.4696      -5.0000      -5.0000       0.9928       0.8811
     2965    F   H   -94.6   -14.6    0.0265   0.3851    0.5884     -89.7     -20.2     52.3       0.6056       0.7061      -5.0000      -5.0000       0.9664       0.7786
     2966    H   C   -85.5   134.4    0.0193   0.8002    0.1804     -80.4     137.7     52.7       0.8570       0.5131      -5.0000       5.0000       0.9435       0.2745
     2967    E   H   -66.2   -35.9    0.0198   0.1668    0.8134     -66.7     -39.5     71.5       0.4848       0.4956      -5.0000      -5.0000       0.9949       0.8833
     2968    G   H   -62.8   -34.6    0.0179   0.0916    0.8905     -62.1     -39.4     14.0       0.5040       0.3589      -5.0000      -5.0000       0.9370       0.9114
     2969    A   H   -66.6   -37.6    0.0197   0.0406    0.9397     -64.9     -39.3     15.7       0.2702       0.2422      -5.0000      -5.0000       0.9915       0.9754
     2970    A   H   -65.5   -39.2    0.0204   0.0370    0.9426     -64.7     -38.9      6.8       0.1285       0.2340      -5.0000      -5.0000       0.9927       0.9814
     2971    A   H   -63.7   -41.4    0.0193   0.0295    0.9512     -64.1     -41.1     12.2       0.2203       0.2073      -5.0000      -5.0000       0.9954       0.9782
     2972    L   H   -63.9   -41.7    0.0184   0.0299    0.9517     -63.2     -41.6     26.9       0.1215       0.2053      -5.0000      -5.0000       0.9889       0.9882
     2973    C   H   -64.6   -36.1    0.0179   0.0310    0.9511     -65.5     -37.6      8.8       0.0826       0.2070      -5.0000      -5.0000       0.9956       0.9846
     2974    G   H   -62.3   -35.2    0.0181   0.0302    0.9517     -62.0     -37.5      3.8       0.1005       0.2052      -5.0000      -5.0000       0.9569       0.9779
     2975    L   H   -63.6   -39.7    0.0190   0.0293    0.9517     -64.3     -40.2     25.2       0.3058       0.2056      -5.0000      -5.0000       0.9955       0.9614
     2976    V   H   -63.7   -43.9    0.0194   0.0272    0.9534     -64.1     -42.3      9.8       0.2256       0.2002      -5.0000      -5.0000       0.9994       0.9682
     2977    Y   H   -61.7   -43.8    0.0187   0.0281    0.9532     -60.2     -44.2     20.8       0.4092       0.2008      -5.0000      -5.0000       0.9958       0.9537
     2978    L   H   -63.9   -44.5    0.0187   0.0272    0.9541     -64.2     -43.8     17.0       0.2122       0.1978      -5.0000      -5.0000       0.9972       0.9817
     2979    F   H   -68.7   -32.2    0.0188   0.0286    0.9526     -68.8     -30.6     31.5       0.0628       0.2026      -5.0000      -5.0000       0.9897       0.9914
     2980    A   H   -68.7   -38.5    0.0195   0.0319    0.9486     -69.9     -38.1      3.8       0.1784       0.2156      -5.0000      -5.0000       0.9925       0.9789
     2981    R   H   -64.6   -43.1    0.0209   0.0419    0.9372     -67.5     -39.2     18.4       0.4699       0.2499      -5.0000      -5.0000       0.9960       0.9283
     2982    L   H   -63.8   -41.9    0.0243   0.0374    0.9383     -66.5     -40.7     21.7       0.2759       0.2485      -5.0000      -5.0000       0.9960       0.9484
     2983    R   H   -64.3   -42.8    0.0229   0.0392    0.9379     -71.4     -39.5     42.4       0.2226       0.2490      -5.0000      -5.0000       0.9960       0.9760
     2984    Y   H   -69.0   -42.6    0.0205   0.0377    0.9418     -78.6     -39.4     14.9       0.2662       0.2364      -5.0000      -5.0000       0.9915       0.9749
     2985    F   H   -67.0   -37.8    0.0201   0.0427    0.9371     -73.4     -36.4     14.3       0.2105       0.2496      -5.0000      -5.0000       0.9922       0.9697
     2986    Q   H   -67.2   -33.0    0.0219   0.0666    0.9115     -71.8     -31.7     39.1       0.4028       0.3172      -5.0000      -5.0000       0.9933       0.9489
     2987    G   H   -63.4   -26.1    0.0248   0.1491    0.8261     -58.0     -16.9      5.0       0.1985       0.4855      -5.0000      -5.0000       0.8957       0.9740
     2988    Y   H   -76.9   -25.9    0.0248   0.1519    0.8233     -82.6     -22.4     14.2       0.7608       0.4896      -5.0000      -5.0000       0.9943       0.8678
     2989    A   H   -74.5   -27.3    0.0274   0.2751    0.6975     -74.2     -30.4     12.3       0.7794       0.6417      -5.0000      -5.0000       0.9942       0.8041
     2990    R   C   -84.8   -16.3    0.0269   0.4870    0.4861     -84.1     -25.7    129.7       0.3126       0.7267      -5.0000      -5.0000       0.9814       0.8819
     2991    S   C   -93.0   141.5    0.0282   0.7772    0.1946     -91.4     134.4     32.1       0.9149       0.5598      -5.0000       5.0000       0.9710       0.2465
     2992    A   H   -62.3   -29.6    0.0221   0.3871    0.5908     -65.8     -25.6     32.2       0.2022       0.6940      -5.0000      -5.0000       0.9973       0.9537
     2993    Q   C   -62.0   -23.2    0.0219   0.4934    0.4848     -67.3     -19.6    115.1       0.6820       0.7129      -5.0000      -5.0000       0.9821       0.8302
     2994    L   H   -82.1    -8.3    0.0236   0.3767    0.5997     -80.1      -8.9     73.0       0.3245       0.6943      -5.0000      -5.0000       0.9616       0.9480
     2995    R   C   -84.6   -30.2    0.0268   0.8101    0.1631     -82.4     146.0     39.8       0.9998       0.5128      -5.0000      -1.0000       0.9641       0.4857
     2996    L   C   -95.2   152.1    0.0386   0.8492    0.1122     -92.5     -29.6     54.7       0.9849       0.4641      -5.0000       1.0000       0.9549       0.4901
     2997    A   C   -72.0   132.2    0.0317   0.8412    0.1271     -70.8     131.5     33.0       0.5945       0.4707      -5.0000       5.0000       0.9920       0.1812
     2998    P   H   -59.5   -34.0    0.0228   0.4437    0.5336     -57.2     -32.5     42.4       0.8466       0.7116      -5.0000      -5.0000       0.9936       0.7478
     2999    L   H   -65.4   -39.1    0.0235   0.0920    0.8846     -64.5     -39.2     34.3       0.1404       0.3786      -5.0000      -5.0000       0.9896       0.9790
     3000    Y   H   -67.4   -41.0    0.0251   0.0693    0.9056     -66.3     -40.4     66.7       0.2627       0.3343      -5.0000      -5.0000       0.9882       0.9650
     3001    A   H   -66.2   -40.6    0.0228   0.0393    0.9379     -66.8     -41.0     18.0       0.2098       0.2490      -5.0000      -5.0000       0.9908       0.9806
     3002    S   H   -68.8   -32.9    0.0190   0.0382    0.9427     -69.1     -33.9     10.3       0.4229       0.2328      -5.0000      -5.0000       0.9917       0.9367
     3003    A   H   -62.8   -39.9    0.0183   0.0314    0.9503     -63.0     -40.5     21.6       0.1882       0.2096      -5.0000      -5.0000       0.9963       0.9719
     3004    R   H   -61.4   -40.3    0.0177   0.0320    0.9502     -62.3     -40.3     89.7       0.0757       0.2096      -5.0000      -5.0000       0.9933       0.9905
     3005    A   H   -61.8   -40.4    0.0188   0.0301    0.9510     -62.0     -41.5     14.5       0.2010       0.2075      -5.0000      -5.0000       0.9958       0.9812
     3006    L   H   -59.7   -39.7    0.0186   0.0283    0.9531     -61.0     -38.9     26.9       0.0719       0.2010      -5.0000      -5.0000       0.9979       0.9929
     3007    W   H   -61.3   -39.6    0.0188   0.0276    0.9535     -62.1     -39.5     80.2       0.0465       0.1996      -5.0000      -5.0000       0.9896       0.9944
     3008    L   H   -61.4   -42.4    0.0184   0.0282    0.9534     -63.1     -41.7     39.0       0.0464       0.2000      -5.0000      -5.0000       0.9950       0.9951
     3009    L   H   -63.6   -42.2    0.0182   0.0282    0.9536     -64.4     -43.2     27.2       0.0972       0.1992      -5.0000      -5.0000       0.9964       0.9886
     3010    V   H   -62.7   -46.2    0.0182   0.0274    0.9544     -63.7     -45.6     22.1       0.1745       0.1966      -5.0000      -5.0000       0.9990       0.9860
     3011    A   H   -62.4   -47.7    0.0182   0.0281    0.9537     -64.6     -46.3     12.5       0.0673       0.1989      -5.0000      -5.0000       0.9858       0.9930
     3012    L   H   -66.8   -32.6    0.0184   0.0288    0.9527     -69.6     -30.3     23.4       0.0546       0.2020      -5.0000      -5.0000       0.9797       0.9936
     3013    A   H   -65.4   -42.4    0.0182   0.0307    0.9511     -64.0     -41.7      5.5       0.1942       0.2071      -5.0000      -5.0000       0.9916       0.9696
     3014    A   H   -62.9   -43.8    0.0181   0.0287    0.9532     -63.0     -42.8     11.2       0.1566       0.2003      -5.0000      -5.0000       0.9969       0.9823
     3015    L   H   -62.3   -36.8    0.0182   0.0300    0.9518     -64.8     -37.4     29.3       0.0899       0.2051      -5.0000      -5.0000       0.9958       0.9898
     3016    G   H   -59.0   -40.5    0.0177   0.0367    0.9455     -54.9     -36.7      5.4       0.0933       0.2238      -5.0000      -5.0000       0.8455       0.9885
     3017    L   H   -62.8   -45.2    0.0183   0.0286    0.9531     -63.1     -44.0     13.0       0.0452       0.2010      -5.0000      -5.0000       0.9966       0.9922
     3018    L   H   -60.3   -39.0    0.0185   0.0275    0.9540     -61.5     -40.0     20.5       0.0975       0.1979      -5.0000      -5.0000       0.9968       0.9895
     3019    A   H   -62.9   -33.0    0.0182   0.0283    0.9535     -63.0     -34.9      8.0       0.1042       0.1996      -5.0000      -5.0000       0.9955       0.9879
     3020    H   H   -70.6   -32.8    0.0179   0.0300    0.9522     -72.5     -34.1     51.1       0.1116       0.2036      -5.0000      -5.0000       0.9929       0.9871
     3021    F   H   -74.6   -32.7    0.0180   0.0283    0.9537     -77.3     -31.7     14.2       0.0759       0.1987      -5.0000      -5.0000       0.9922       0.9889
     3022    L   H   -62.4   -51.9    0.0177   0.0288    0.9536     -62.3     -54.5      7.2       0.3332       0.1990      -5.0000      -5.0000       0.9974       0.9597
     3023    P   H   -58.3   -40.6    0.0183   0.0286    0.9530     -58.4     -41.7     29.0       0.1255       0.2012      -5.0000      -5.0000       0.9986       0.9808
     3024    A   H   -65.1   -38.5    0.0180   0.0298    0.9523     -66.6     -38.7     19.4       0.1492       0.2034      -5.0000      -5.0000       0.9970       0.9861
     3025    A   H   -67.4   -37.8    0.0181   0.0304    0.9516     -70.1     -39.3      5.0       0.1450       0.2055      -5.0000      -5.0000       0.9923       0.9844
     3026    L   H   -65.1   -36.8    0.0183   0.0318    0.9498     -64.5     -36.6     16.7       0.2701       0.2111      -5.0000      -5.0000       0.9946       0.9588
     3027    R   H   -63.0   -36.8    0.0178   0.0446    0.9376     -62.4     -38.2     85.5       0.1558       0.2464      -5.0000      -5.0000       0.9437       0.9754
     3028    A   H   -63.0   -38.3    0.0196   0.0437    0.9367     -64.1     -40.5     33.4       0.1305       0.2504      -5.0000      -5.0000       0.9946       0.9813
     3029    A   H   -66.7   -37.8    0.0190   0.0330    0.9480     -66.5     -36.5     23.9       0.0976       0.2172      -5.0000      -5.0000       0.9880       0.9870
     3030    L   H   -65.9   -43.8    0.0190   0.0307    0.9504     -66.7     -43.3     13.5       0.0935       0.2097      -5.0000      -5.0000       0.9965       0.9893
     3031    L   H   -62.2   -33.5    0.0190   0.0296    0.9514     -61.8     -37.5     29.8       0.0704       0.2065      -5.0000      -5.0000       0.9948       0.9907
     3032    G   H   -60.3   -34.7    0.0199   0.0337    0.9464     -62.6     -37.3     31.2       0.1004       0.2223      -5.0000      -5.0000       0.8814       0.9862
     3033    R   H   -71.3   -38.3    0.0193   0.0313    0.9494     -69.4     -39.6     55.0       0.1579       0.2130      -5.0000      -5.0000       0.9903       0.9854
     3034    L   H   -68.7   -34.0    0.0196   0.0336    0.9468     -68.5     -34.9      6.8       0.2203       0.2209      -5.0000      -5.0000       0.9968       0.9707
     3035    R   H   -66.8   -33.0    0.0191   0.0385    0.9424     -66.6     -32.8     84.4       0.2057       0.2338      -5.0000      -5.0000       0.9853       0.9789
     3036    T   H   -75.7   -34.7    0.0193   0.0435    0.9372     -73.6     -36.3     87.0       0.1612       0.2490      -5.0000      -5.0000       0.9988       0.9645
     3037    L   H   -77.2   -32.1    0.0226   0.0549    0.9225     -75.1     -32.2     30.2       0.1964       0.2907      -5.0000      -5.0000       0.9976       0.9757
     3038    L   H   -83.2   -45.3    0.0224   0.1989    0.7787     -92.7     -46.9     17.5       0.8274       0.5470      -5.0000      -5.0000       0.9960       0.6235
     3039    P   C   -63.8   -30.6    0.0220   0.5420    0.4361     -61.5     -31.7     69.0       0.7637       0.7079      -5.0000      -5.0000       0.9976       0.7650
     3040    W   H   -77.0   -14.1    0.0269   0.2835    0.6896     -77.7     -14.2     96.0       0.1747       0.6471      -5.0000      -5.0000       0.9963       0.9596
     3041    A   C   -75.2   -26.8    0.0242   0.6697    0.3061     -78.4     -25.6     48.4       0.9966       0.6562      -5.0000      -5.0000       0.9882       0.6165
```
