## Supplementary material for "A multi-task deep-learning system for predicting membrane associations and secondary structures of proteins": Code and Raw Data: 2vpzC.spXout

```
#     index  AA  SS   phi1    psi1     P_E       P_C       P_H     phi0      psi0       ASA        S_pk         S_SS      pk_phi       pk_psi     pkc_phi       pkc_ps
     3042    M   C   -87.8   141.7    0.1123   0.8421    0.0457     -84.8     145.6     95.6       0.8532       0.4835      -5.0000       5.0000       0.9666       0.3205
     3043    A   C   -94.3   151.2    0.2587   0.6975    0.0437     -93.6     151.1     31.7       0.7487       0.6717      -5.0000       5.0000       0.9932       0.2057
     3044    E   E  -109.2   140.1    0.6988   0.2624    0.0387    -108.8     139.8     80.9       0.4296       0.6621      -5.0000       5.0000       0.9973       0.1012
     3045    F   E  -111.3   134.6    0.7857   0.1714    0.0429    -110.7     136.4     34.0       0.5456       0.5705      -5.0000       5.0000       0.9965       0.1254
     3046    Y   E  -109.4   155.9    0.5551   0.3997    0.0452    -108.9     155.9     61.2       0.8317       0.7585      -5.0000       5.0000       0.9876       0.2899
     3047    G   C    69.1   176.6    0.1693   0.7906    0.0402     -63.7     175.7     16.8       0.8489       0.5603       1.0000       5.0000       0.4849       0.3041
     3048    L   C   -95.9   130.6    0.1081   0.8471    0.0448     -93.2     131.9     21.2       0.1601       0.4736      -5.0000       5.0000       0.9929       0.0349
     3049    P   C   -63.4   150.0    0.0573   0.8916    0.0511     -61.9     150.2     38.7       0.8856       0.3806      -5.0000       5.0000       0.9953       0.2716
     3050    N   C   -95.0   173.8    0.0463   0.8597    0.0940     -90.2     177.0     67.7       0.7765       0.4502      -5.0000       5.0000       0.6560       0.2872
     3051    A   H   -66.6   -28.9    0.0346   0.3894    0.5760     -74.0     -25.7     20.8       0.6486       0.7294      -5.0000      -5.0000       0.9865       0.8566
     3052    Q   H   -69.5   -29.2    0.0302   0.1860    0.7837     -73.9     -22.9     78.6       0.2397       0.5548      -5.0000      -5.0000       0.9345       0.9683
     3053    E   H   -73.2   -33.1    0.0448   0.2249    0.7303     -81.4     -30.9     39.9       0.7514       0.6410      -5.0000      -5.0000       0.9956       0.8619
     3054    F   H   -72.8   -36.7    0.0470   0.1731    0.7799     -79.6     -34.1     12.9       0.4051       0.5836      -5.0000      -5.0000       0.9885       0.8937
     3055    W   H   -67.2   -35.6    0.0306   0.1031    0.8663     -72.3     -33.7     32.7       0.3758       0.4235      -5.0000      -5.0000       0.9926       0.9102
     3056    H   H   -68.1   -39.2    0.0223   0.0554    0.9222     -72.8     -37.8     40.1       0.5613       0.2912      -5.0000      -5.0000       0.9943       0.9108
     3057    W   H   -67.6   -42.8    0.0201   0.0339    0.9460     -68.7     -42.9     17.2       0.1946       0.2237      -5.0000      -5.0000       0.9914       0.9672
     3058    T   H   -63.6   -39.5    0.0196   0.0291    0.9513     -65.2     -39.4     13.0       0.2630       0.2071      -5.0000      -5.0000       0.9989       0.9610
     3059    N   H   -72.1   -36.4    0.0197   0.0283    0.9520     -72.7     -34.7     18.5       0.2642       0.2048      -5.0000      -5.0000       0.9902       0.9665
     3060    A   H   -63.1   -41.8    0.0195   0.0286    0.9519     -64.1     -40.5      6.6       0.1665       0.2052      -5.0000      -5.0000       0.9960       0.9764
     3061    L   H   -64.1   -38.1    0.0187   0.0280    0.9533     -66.4     -37.7     11.5       0.1702       0.2005      -5.0000      -5.0000       0.9979       0.9823
     3062    H   H   -63.2   -39.8    0.0183   0.0283    0.9535     -63.2     -40.9     25.4       0.1359       0.1997      -5.0000      -5.0000       0.9955       0.9884
     3063    F   H   -65.2   -41.7    0.0189   0.0276    0.9535     -66.1     -42.5     36.7       0.0831       0.1998      -5.0000      -5.0000       0.9913       0.9800
     3064    V   H   -65.9   -47.6    0.0183   0.0275    0.9542     -65.9     -47.6     20.2       0.1651       0.1972      -5.0000      -5.0000       0.9989       0.9816
     3065    L   H   -66.2   -41.1    0.0185   0.0280    0.9535     -67.2     -41.9     23.5       0.1309       0.1997      -5.0000      -5.0000       0.9957       0.9863
     3066    V   H   -67.8   -36.3    0.0182   0.0346    0.9472     -68.3     -37.1     22.9       0.1293       0.2191      -5.0000      -5.0000       0.9984       0.9836
     3067    G   H   -62.2   -36.0    0.0171   0.0592    0.9237     -62.9     -36.8      6.6       0.1770       0.2823      -5.0000      -5.0000       0.9369       0.9824
     3068    L   H   -66.7   -41.7    0.0180   0.0347    0.9473     -66.2     -41.6     31.0       0.1503       0.2186      -5.0000      -5.0000       0.9976       0.9768
     3069    A   H   -62.4   -38.6    0.0175   0.0383    0.9442     -62.1     -38.5     20.8       0.2328       0.2276      -5.0000      -5.0000       0.9939       0.9741
     3070    G   H   -65.7   -29.4    0.0174   0.0548    0.9278     -64.0     -32.5      7.8       0.2494       0.2722      -5.0000      -5.0000       0.9474       0.9711
     3071    G   H   -63.8   -31.7    0.0180   0.0425    0.9395     -60.9     -35.5      6.1       0.2965       0.2415      -5.0000      -5.0000       0.8928       0.9556
     3072    V   H   -67.5   -37.2    0.0191   0.0304    0.9506     -66.9     -38.7     30.0       0.1964       0.2092      -5.0000      -5.0000       0.9987       0.9843
     3073    A   H   -62.1   -42.0    0.0199   0.0283    0.9519     -61.1     -41.2     15.6       0.2390       0.2054      -5.0000      -5.0000       0.9967       0.9785
     3074    L   H   -63.8   -45.5    0.0206   0.0280    0.9514     -64.0     -45.1     14.4       0.1389       0.2070      -5.0000      -5.0000       0.9968       0.9785
     3075    L   H   -62.5   -40.4    0.0192   0.0269    0.9539     -62.1     -41.2     12.0       0.1071       0.1984      -5.0000      -5.0000       0.9947       0.9795
     3076    A   H   -62.4   -40.0    0.0180   0.0293    0.9527     -63.8     -40.4     13.4       0.1459       0.2019      -5.0000      -5.0000       0.9965       0.9750
     3077    A   H   -64.6   -41.0    0.0176   0.0321    0.9503     -64.7     -41.3     10.0       0.2740       0.2093      -5.0000      -5.0000       0.9969       0.9720
     3078    L   H   -64.1   -41.2    0.0184   0.0332    0.9484     -64.4     -42.1     13.5       0.1073       0.2157      -5.0000      -5.0000       0.9983       0.9827
     3079    L   H   -66.2   -32.4    0.0199   0.0328    0.9473     -65.1     -33.9     33.6       0.1214       0.2196      -5.0000      -5.0000       0.9977       0.9789
     3080    H   H   -69.9   -35.4    0.0190   0.0429    0.9382     -70.7     -37.3     77.9       0.2092       0.2458      -5.0000      -5.0000       0.9819       0.9784
     3081    L   H   -70.9   -27.9    0.0183   0.0799    0.9018     -70.3     -31.4     28.2       0.2536       0.3354      -5.0000      -5.0000       0.9945       0.9446
     3082    K   H   -79.4   -15.6    0.0215   0.2026    0.7760     -76.0     -22.0     91.3       0.5902       0.5487      -5.0000      -5.0000       0.9897       0.8551
     3083    G   C    67.0     9.4    0.0228   0.6947    0.2825     -57.4      -0.8     41.3       0.6044       0.6339       5.0000      -5.0000       0.3588       0.8728
     3084    D   C   -89.2   123.1    0.0209   0.8272    0.1519     -80.7     127.7     56.5       0.7748       0.4771      -5.0000       5.0000       0.9653       0.1827
     3085    A   H   -57.8   -41.4    0.0222   0.0915    0.8863     -58.7     -38.2     45.8       0.1817       0.3736      -5.0000      -5.0000       0.9958       0.9677
     3086    E   H   -64.4   -38.2    0.0203   0.0660    0.9137     -63.1     -38.0     64.3       0.3629       0.3104      -5.0000      -5.0000       0.9939       0.9616
     3087    A   H   -65.6   -34.9    0.0208   0.0445    0.9347     -64.6     -34.7     23.2       0.1782       0.2568      -5.0000      -5.0000       0.9924       0.9755
     3088    R   H   -68.7   -35.4    0.0211   0.0388    0.9400     -67.2     -33.5     54.1       0.3024       0.2419      -5.0000      -5.0000       0.9961       0.9583
     3089    R   H   -67.6   -37.5    0.0198   0.0357    0.9445     -65.9     -39.0     84.6       0.2442       0.2280      -5.0000      -5.0000       0.9884       0.9708
     3090    Y   H   -64.0   -41.2    0.0187   0.0385    0.9428     -67.1     -42.3     39.8       0.4652       0.2325      -5.0000      -5.0000       0.9977       0.9245
     3091    T   H   -64.0   -39.5    0.0178   0.0333    0.9488     -64.7     -37.4     20.7       0.3758       0.2140      -5.0000      -5.0000       0.9991       0.9575
     3092    L   H   -63.9   -41.5    0.0185   0.0283    0.9533     -63.5     -41.3     21.3       0.1043       0.2004      -5.0000      -5.0000       0.9958       0.9905
     3093    Y   H   -67.6   -37.9    0.0200   0.0266    0.9534     -68.2     -35.7     34.3       0.1050       0.2004      -5.0000      -5.0000       0.9973       0.9848
     3094    A   H   -60.9   -44.4    0.0193   0.0276    0.9531     -59.6     -44.9     11.0       0.2496       0.2011      -5.0000      -5.0000       0.9974       0.9648
     3095    L   H   -60.3   -39.1    0.0187   0.0281    0.9532     -62.6     -39.9     30.5       0.1052       0.2006      -5.0000      -5.0000       0.9949       0.9802
     3096    M   H   -63.3   -41.0    0.0187   0.0287    0.9526     -64.1     -42.1     43.9       0.0741       0.2025      -5.0000      -5.0000       0.9921       0.9892
     3097    L   H   -65.3   -42.5    0.0192   0.0276    0.9532     -65.1     -41.8     33.0       0.0990       0.2010      -5.0000      -5.0000       0.9967       0.9908
     3098    I   H   -69.0   -41.4    0.0196   0.0280    0.9525     -68.1     -43.3     23.2       0.1910       0.2033      -5.0000      -5.0000       0.9989       0.9703
     3099    A   H   -62.9   -42.1    0.0197   0.0285    0.9518     -62.9     -42.9     11.9       0.1535       0.2054      -5.0000      -5.0000       0.9869       0.9720
     3100    L   H   -64.7   -38.9    0.0192   0.0288    0.9519     -65.2     -40.1     22.3       0.1918       0.2049      -5.0000      -5.0000       0.9975       0.9748
     3101    D   H   -65.3   -37.1    0.0187   0.0327    0.9486     -64.1     -38.5     28.7       0.2637       0.2150      -5.0000      -5.0000       0.9852       0.9638
     3102    L   H   -65.8   -36.5    0.0189   0.0336    0.9475     -66.6     -36.7     12.2       0.0628       0.2186      -5.0000      -5.0000       0.9974       0.9895
     3103    F   H   -64.8   -40.0    0.0209   0.0370    0.9421     -68.5     -38.8     19.1       0.0949       0.2358      -5.0000      -5.0000       0.9926       0.9850
     3104    I   H   -70.1   -41.6    0.0226   0.0385    0.9389     -69.8     -42.2     18.4       0.3311       0.2459      -5.0000      -5.0000       0.9982       0.9572
     3105    L   H   -68.4   -37.5    0.0271   0.0470    0.9259     -70.1     -38.8     17.1       0.2836       0.2848      -5.0000      -5.0000       0.9975       0.9607
     3106    W   H   -78.9   -27.4    0.0425   0.0722    0.8853     -81.8     -23.7     22.3       0.3006       0.3930      -5.0000      -5.0000       0.9875       0.9457
     3107    A   H   -76.7   -26.4    0.0608   0.1741    0.7651     -79.5     -28.3     11.3       0.7625       0.6184      -5.0000      -5.0000       0.9949       0.7694
     3108    E   C   -88.6   -19.4    0.0509   0.4804    0.4687     -90.2     -21.1     59.0       0.8569       0.7818      -5.0000      -5.0000       0.9845       0.7098
     3109    S   C   -96.2   129.8    0.0364   0.8587    0.1050     -97.5     132.4     16.6       0.5444       0.4441      -5.0000       5.0000       0.9883       0.0961
     3110    P   C   -62.8   -24.7    0.0351   0.6976    0.2673     -61.4     -25.5     63.0       0.4283       0.6567      -5.0000      -5.0000       0.9929       0.8879
     3111    A   C   -70.4   -21.5    0.0413   0.6538    0.3048     -74.9     -24.6     31.7       0.9005       0.7024      -5.0000      -5.0000       0.9696       0.7836
     3112    R   C   -99.0   -22.8    0.2079   0.4961    0.2960     -98.8     -28.2     65.6       0.7786       0.9418      -5.0000      -5.0000       0.9745       0.6944
     3113    F   E  -107.8   143.9    0.6778   0.2118    0.1104    -108.2     142.8     12.8       0.2767       0.7606      -5.0000       5.0000       0.9891       0.0753
     3114    R   E  -110.8   132.3    0.7784   0.1902    0.0314    -112.8     134.4     68.2       0.6992       0.5638      -5.0000       5.0000       0.9848       0.1711
     3115    F   E  -114.4   138.2    0.8630   0.1130    0.0240    -111.3     136.8     10.4       0.1687       0.4215      -5.0000       5.0000       0.9953       0.0406
     3116    T   E  -118.8   143.9    0.8638   0.1167    0.0195    -114.9     147.7     23.8       0.6627       0.4131      -5.0000       5.0000       0.9987       0.2280
     3117    H   E  -115.3   138.4    0.9138   0.0622    0.0240    -121.2     136.2     22.6       0.4471       0.3137      -5.0000       5.0000       0.9897       0.1099
     3118    I   E  -117.7   125.3    0.9227   0.0530    0.0243    -117.3     125.0      5.4       0.4925       0.2913      -5.0000       5.0000       0.9990       0.1088
     3119    W   E  -110.1   132.7    0.9228   0.0515    0.0257    -109.2     132.2     11.7       0.2622       0.2923      -5.0000       5.0000       0.9861       0.0653
     3120    L   E  -109.0   131.2    0.9214   0.0529    0.0257    -110.5     130.9      4.6       0.5481       0.2958      -5.0000       5.0000       0.9941       0.1117
     3121    F   E  -115.7   126.4    0.9246   0.0515    0.0239    -111.5     127.2     11.5       0.3877       0.2863      -5.0000       5.0000       0.9902       0.0635
     3122    L   E  -120.5   136.4    0.8943   0.0851    0.0207    -119.5     136.1      5.0       0.4387       0.3548      -5.0000       5.0000       0.9894       0.0646
     3123    S   E  -124.5   140.3    0.9190   0.0573    0.0236    -127.4     140.0      9.9       0.2703       0.3004      -5.0000       5.0000       0.9935       0.0405
     3124    F   E  -119.0   134.7    0.8677   0.1095    0.0227    -118.0     134.9     12.8       0.4600       0.4109      -5.0000       5.0000       0.9963       0.0658
     3125    H   E  -109.4   115.4    0.5824   0.3928    0.0248    -111.8     110.1     40.7       0.1298       0.7042      -5.0000       5.0000       0.9956       0.0097
     3126    P   C   -61.4   -34.1    0.1168   0.8445    0.0387     -63.9     -34.8     34.2       0.9994       0.4727      -5.0000      -3.0000       0.9936       0.6322
     3127    T   C   -95.6    -4.5    0.0403   0.8958    0.0638     -96.6      -5.4     63.9       0.5703       0.3674      -5.0000      -5.0000       0.9907       0.8869
     3128    S   C   -97.9   145.0    0.0330   0.8473    0.1197    -102.2     142.6     21.5       0.2550       0.4616      -5.0000       5.0000       0.9843       0.0533
     3129    P   C   -65.5   -25.7    0.0549   0.5338    0.4114     -65.6     -25.6     32.4       0.6991       0.7826      -5.0000      -5.0000       0.9968       0.7949
     3130    I   C   -83.2   -31.0    0.0730   0.5156    0.4114     -85.0     -34.2     26.1       0.9626       0.8175      -5.0000      -3.0000       0.9984       0.6175
     3131    W   H   -78.2   -29.8    0.0618   0.4130    0.5252     -79.8     -28.9     59.5       0.7211       0.7969      -5.0000      -5.0000       0.9531       0.7815
     3132    W   H   -73.2   -28.9    0.0362   0.2624    0.7014     -74.4     -29.2     30.5       0.4771       0.6555      -5.0000      -5.0000       0.9656       0.9151
     3133    G   H   -64.9   -29.4    0.0273   0.1558    0.8168     -65.7     -31.1      7.8       0.5594       0.5037      -5.0000      -5.0000       0.9075       0.8989
     3134    A   H   -68.3   -37.1    0.0253   0.1029    0.8718     -68.7     -36.1     16.7       0.4441       0.4066      -5.0000      -5.0000       0.9945       0.9271
     3135    W   H   -68.2   -33.9    0.0226   0.0716    0.9058     -70.0     -35.7     33.8       0.2011       0.3314      -5.0000      -5.0000       0.9898       0.9780
     3136    G   H   -62.7   -34.5    0.0201   0.0526    0.9273     -61.0     -38.7      4.6       0.1314       0.2761      -5.0000      -5.0000       0.9320       0.9726
     3137    L   H   -68.5   -39.9    0.0199   0.0356    0.9445     -67.2     -42.1     34.2       0.0960       0.2282      -5.0000      -5.0000       0.9961       0.9802
     3138    G   H   -62.7   -36.6    0.0203   0.0362    0.9435     -60.7     -38.8      6.3       0.1960       0.2314      -5.0000      -5.0000       0.9633       0.9713
     3139    L   H   -69.2   -33.0    0.0190   0.0327    0.9484     -67.3     -33.0     16.6       0.1790       0.2160      -5.0000      -5.0000       0.9981       0.9742
     3140    G   H   -63.0   -31.0    0.0206   0.0384    0.9410     -65.9     -33.2      8.4       0.1268       0.2387      -5.0000      -5.0000       0.9686       0.9686
     3141    F   H   -67.0   -43.8    0.0201   0.0299    0.9501     -65.2     -42.1     28.1       0.3472       0.2111      -5.0000      -5.0000       0.9971       0.9358
     3142    L   H   -63.8   -45.3    0.0204   0.0293    0.9503     -63.8     -44.6     15.6       0.2391       0.2104      -5.0000      -5.0000       0.9978       0.9719
     3143    T   H   -65.8   -35.8    0.0184   0.0315    0.9501     -66.0     -37.5     21.4       0.1827       0.2103      -5.0000      -5.0000       0.9990       0.9770
     3144    G   H   -63.2   -34.0    0.0171   0.0385    0.9444     -61.4     -37.1      6.2       0.1562       0.2265      -5.0000      -5.0000       0.9557       0.9779
     3145    G   H   -61.8   -33.1    0.0183   0.0355    0.9462     -62.0     -37.3      4.7       0.2903       0.2223      -5.0000      -5.0000       0.9228       0.9766
     3146    L   H   -66.4   -41.3    0.0193   0.0367    0.9440     -65.3     -39.6     13.8       0.1173       0.2292      -5.0000      -5.0000       0.9975       0.9828
     3147    L   H   -65.8   -38.4    0.0193   0.0389    0.9418     -64.8     -38.8     26.1       0.1812       0.2358      -5.0000      -5.0000       0.9970       0.9732
     3148    Y   H   -70.8   -33.8    0.0213   0.0418    0.9369     -67.6     -36.2     63.4       0.3281       0.2509      -5.0000      -5.0000       0.9953       0.9625
     3149    L   H   -80.5    -6.0    0.0217   0.0996    0.8787     -75.6     -10.8     38.3       0.2698       0.3882      -5.0000      -5.0000       0.9926       0.9504
     3150    G   C    75.3    10.5    0.0196   0.8391    0.1413      72.8       2.3     21.9       0.9648       0.4558       5.0000      -5.0000       0.1668       0.5900
     3151    K   C   -96.7   -18.7    0.0212   0.5260    0.4528     -94.1     -16.1    100.0       0.7882       0.7085      -5.0000      -5.0000       0.9954       0.7939
     3152    G   C    78.7   174.8    0.0195   0.8605    0.1200      74.2     174.5     17.3       0.7000       0.4193       5.0000       5.0000       0.4087       0.2418
     3153    S   H   -63.2   -29.7    0.0203   0.2113    0.7684     -66.0     -29.8     30.0       0.3622       0.5553      -5.0000      -5.0000       0.9961       0.9182
     3154    Q   H   -66.0   -33.8    0.0211   0.0851    0.8938     -65.1     -32.3     76.9       0.2155       0.3562      -5.0000      -5.0000       0.9911       0.9710
     3155    R   H   -68.7   -35.3    0.0214   0.0471    0.9315     -66.1     -37.6     76.2       0.3275       0.2659      -5.0000      -5.0000       0.9838       0.9630
     3156    A   H   -62.5   -43.2    0.0212   0.0385    0.9403     -61.6     -43.7     15.9       0.2409       0.2412      -5.0000      -5.0000       0.9958       0.9592
     3157    L   H   -63.8   -40.1    0.0198   0.0358    0.9444     -63.9     -39.9     44.0       0.1107       0.2283      -5.0000      -5.0000       0.9943       0.9820
     3158    A   H   -63.2   -41.0    0.0191   0.0297    0.9512     -62.6     -39.0     23.8       0.2509       0.2071      -5.0000      -5.0000       0.9941       0.9745
     3159    W   H   -64.0   -39.0    0.0183   0.0316    0.9501     -65.8     -37.5     35.2       0.0800       0.2101      -5.0000      -5.0000       0.9899       0.9910
     3160    A   H   -61.3   -38.4    0.0201   0.0280    0.9519     -61.8     -38.8      9.5       0.1256       0.2053      -5.0000      -5.0000       0.9944       0.9837
     3161    L   H   -67.9   -38.7    0.0211   0.0283    0.9506     -67.9     -38.3     40.1       0.1045       0.2099      -5.0000      -5.0000       0.9948       0.9831
     3162    L   H   -67.6   -38.7    0.0210   0.0273    0.9517     -67.7     -39.5     32.3       0.2478       0.2061      -5.0000      -5.0000       0.9926       0.9566
     3163    V   H   -64.3   -45.2    0.0186   0.0303    0.9511     -63.9     -45.8     22.0       0.4311       0.2073      -5.0000      -5.0000       0.9993       0.9292
     3164    F   H   -64.6   -34.6    0.0178   0.0336    0.9486     -64.8     -33.7     31.7       0.2138       0.2147      -5.0000      -5.0000       0.9936       0.9632
     3165    S   H   -67.3   -36.2    0.0174   0.0407    0.9419     -66.6     -36.6     20.4       0.3964       0.2340      -5.0000      -5.0000       0.9940       0.9394
     3166    L   H   -65.7   -39.8    0.0187   0.0345    0.9468     -64.9     -40.5     23.0       0.1914       0.2205      -5.0000      -5.0000       0.9977       0.9730
     3167    V   H   -67.0   -41.1    0.0198   0.0346    0.9456     -67.8     -40.8     23.5       0.1689       0.2247      -5.0000      -5.0000       0.9991       0.9680
     3168    A   H   -66.5   -35.7    0.0185   0.0371    0.9444     -65.9     -34.9     13.6       0.2775       0.2275      -5.0000      -5.0000       0.9967       0.9556
     3169    L   H   -75.6   -21.5    0.0211   0.0534    0.9256     -73.9     -20.0     39.9       0.1297       0.2815      -5.0000      -5.0000       0.9962       0.9715
     3170    S   H   -83.8   -20.8    0.0231   0.1468    0.8301     -83.8     -15.7     22.2       0.3491       0.4764      -5.0000      -5.0000       0.9933       0.9149
     3171    Y   C   -92.9   101.5    0.0206   0.7067    0.2727     -98.9     105.2     29.1       0.5929       0.6186      -5.0000       5.0000       0.9816       0.2559
     3172    P   H   -61.9   -30.3    0.0312   0.4517    0.5171     -61.9     -30.6     49.8       0.7819       0.7356      -5.0000      -5.0000       0.9981       0.7473
     3173    G   H   -56.4   -20.5    0.0236   0.4420    0.5344     -52.2     -21.4     11.9       0.5832       0.7137      -5.0000      -5.0000       0.6673       0.8946
     3174    L   H   -68.0   -37.2    0.0244   0.0710    0.9046     -68.2     -37.3     26.3       0.4232       0.3360      -5.0000      -5.0000       0.9949       0.9529
     3175    A   H   -63.0   -39.4    0.0270   0.0673    0.9057     -63.6     -39.5     15.2       0.3483       0.3358      -5.0000      -5.0000       0.9944       0.9575
     3176    L   H   -66.9   -38.4    0.0227   0.0411    0.9362     -67.9     -39.4     21.1       0.1704       0.2539      -5.0000      -5.0000       0.9977       0.9691
     3177    A   H   -64.6   -40.4    0.0211   0.0439    0.9351     -63.3     -37.4      9.2       0.4662       0.2560      -5.0000      -5.0000       0.9954       0.9315
     3178    V   H   -71.7   -35.7    0.0208   0.0542    0.9249     -70.7     -35.4     31.8       0.3694       0.2830      -5.0000      -5.0000       0.9993       0.9434
     3179    N   H   -80.4   -25.5    0.0211   0.0958    0.8831     -80.5     -25.2     29.3       0.4436       0.3787      -5.0000      -5.0000       0.9759       0.9338
     3180    L   H   -80.0   -22.2    0.0278   0.2772    0.6950     -82.1     -21.1     20.9       0.4934       0.6446      -5.0000      -5.0000       0.9944       0.8958
     3181    N   C   -88.8   -10.4    0.0314   0.5311    0.4376     -84.8     -10.6     56.1       0.2127       0.7339      -5.0000      -5.0000       0.9600       0.9329
     3182    R   C   -93.1   122.7    0.0250   0.8007    0.1742     -93.5     124.9     47.8       0.3280       0.5231      -5.0000       5.0000       0.9828       0.1291
     3183    P   H   -58.7   -35.6    0.0301   0.3344    0.6355     -58.0     -35.5     43.4       0.8383       0.6915      -5.0000      -5.0000       0.9990       0.7368
     3184    L   H   -67.9   -36.8    0.0219   0.1247    0.8534     -67.9     -37.2     24.4       0.1988       0.4357      -5.0000      -5.0000       0.9973       0.9789
     3185    W   H   -68.2   -35.9    0.0222   0.0585    0.9194     -67.5     -38.5     14.4       0.3385       0.2983      -5.0000      -5.0000       0.9889       0.9496
     3186    N   H   -64.9   -31.6    0.0202   0.0550    0.9248     -63.8     -34.9     44.2       0.2398       0.2828      -5.0000      -5.0000       0.9874       0.9719
     3187    G   H   -66.3   -34.5    0.0202   0.0515    0.9283     -66.8     -36.5     16.0       0.1302       0.2737      -5.0000      -5.0000       0.9647       0.9798
     3188    L   H   -69.7   -40.9    0.0188   0.0332    0.9479     -69.9     -41.6     12.5       0.2039       0.2172      -5.0000      -5.0000       0.9963       0.9799
     3189    M   H   -64.8   -39.7    0.0180   0.0321    0.9499     -62.9     -40.0     24.2       0.1211       0.2106      -5.0000      -5.0000       0.9958       0.9873
     3190    A   H   -62.7   -33.9    0.0187   0.0318    0.9495     -62.7     -36.9     21.4       0.3157       0.2125      -5.0000      -5.0000       0.9941       0.9705
     3191    G   H   -68.9   -28.6    0.0189   0.0382    0.9429     -68.3     -33.4     10.2       0.0788       0.2322      -5.0000      -5.0000       0.9247       0.9893
     3192    L   H   -73.2   -31.9    0.0190   0.0343    0.9468     -72.2     -33.1     17.3       0.1674       0.2208      -5.0000      -5.0000       0.9974       0.9817
     3193    F   H   -64.7   -51.7    0.0179   0.0378    0.9442     -66.9     -53.1     32.8       0.3423       0.2277      -5.0000      -5.0000       0.9953       0.9241
     3194    P   H   -61.3   -41.2    0.0191   0.0324    0.9485     -61.2     -40.0     25.0       0.3058       0.2157      -5.0000      -5.0000       0.9987       0.9609
     3195    L   H   -64.8   -36.9    0.0185   0.0333    0.9482     -66.8     -37.8     22.2       0.1171       0.2161      -5.0000      -5.0000       0.9970       0.9818
     3196    T   H   -64.0   -35.1    0.0183   0.0341    0.9476     -66.0     -35.7     20.1       0.3164       0.2180      -5.0000      -5.0000       0.9990       0.9684
     3197    A   H   -63.4   -37.4    0.0181   0.0311    0.9508     -63.2     -37.4     14.8       0.1330       0.2079      -5.0000      -5.0000       0.9930       0.9844
     3198    L   H   -64.6   -41.3    0.0188   0.0300    0.9512     -66.2     -41.6     34.1       0.1484       0.2070      -5.0000      -5.0000       0.9974       0.9800
     3199    V   H   -64.8   -42.0    0.0189   0.0295    0.9516     -65.9     -41.8     25.0       0.1576       0.2057      -5.0000      -5.0000       0.9989       0.9803
     3200    L   H   -64.8   -39.7    0.0200   0.0292    0.9508     -66.5     -38.9     28.7       0.1370       0.2087      -5.0000      -5.0000       0.9947       0.9834
     3201    A   H   -62.7   -41.2    0.0197   0.0298    0.9505     -63.0     -41.3     12.2       0.1282       0.2098      -5.0000      -5.0000       0.9880       0.9816
     3202    L   H   -63.7   -39.4    0.0193   0.0324    0.9483     -64.4     -40.1     36.1       0.0999       0.2162      -5.0000      -5.0000       0.9954       0.9845
     3203    G   H   -61.2   -38.3    0.0189   0.0343    0.9468     -60.5     -39.3      7.3       0.1119       0.2208      -5.0000      -5.0000       0.9433       0.9807
     3204    L   H   -65.5   -41.4    0.0198   0.0307    0.9495     -65.0     -40.1     17.6       0.1819       0.2128      -5.0000      -5.0000       0.9975       0.9859
     3205    A   H   -62.6   -39.4    0.0212   0.0315    0.9473     -61.9     -40.2      9.5       0.1179       0.2202      -5.0000      -5.0000       0.9952       0.9780
     3206    A   H   -65.7   -40.9    0.0222   0.0343    0.9435     -66.7     -41.2     16.2       0.1930       0.2321      -5.0000      -5.0000       0.9967       0.9765
     3207    L   H   -67.2   -38.3    0.0210   0.0390    0.9400     -68.7     -38.0     32.1       0.1212       0.2419      -5.0000      -5.0000       0.9962       0.9790
     3208    L   H   -75.2   -21.8    0.0216   0.0577    0.9207     -73.5     -24.5     27.8       0.2906       0.2946      -5.0000      -5.0000       0.9962       0.9270
     3209    K   H   -89.2    -7.0    0.0216   0.2172    0.7612     -88.3      -6.9     97.4       0.2373       0.5664      -5.0000      -5.0000       0.9487       0.9504
     3210    S   C   -88.8   137.4    0.0207   0.8514    0.1280     -86.5     135.4     20.3       0.2225       0.4372      -5.0000       5.0000       0.9867       0.0637
     3211    P   H   -61.6   -25.3    0.0237   0.2994    0.6769     -61.2     -27.5     76.1       0.2643       0.6497      -5.0000      -5.0000       0.9983       0.9455
     3212    W   H   -78.9   -13.5    0.0263   0.3192    0.6545     -79.0      -8.1     48.1       0.3063       0.6714      -5.0000      -5.0000       0.9787       0.9648
     3213    A   H   -76.2   -28.5    0.0251   0.2815    0.6934     -77.6     -28.7     17.1       0.6175       0.6402      -5.0000      -5.0000       0.9913       0.8528
     3214    L   H   -72.8   -32.8    0.0259   0.2031    0.7710     -77.0     -32.1     50.4       0.5508       0.5634      -5.0000      -5.0000       0.9976       0.8287
     3215    F   H   -62.1   -49.9    0.0224   0.0842    0.8934     -68.3     -51.1     48.6       0.7503       0.3587      -5.0000      -5.0000       0.9975       0.7622
     3216    P   H   -59.3   -40.4    0.0212   0.0527    0.9262     -58.7     -37.1     18.3       0.4335       0.2800      -5.0000      -5.0000       0.9985       0.9014
     3217    L   H   -64.6   -36.2    0.0216   0.0401    0.9383     -65.0     -35.0     28.3       0.1425       0.2471      -5.0000      -5.0000       0.9959       0.9789
     3218    R   H   -67.3   -40.5    0.0234   0.0354    0.9412     -66.8     -39.8     63.7       0.3791       0.2395      -5.0000      -5.0000       0.9946       0.9388
     3219    V   H   -66.6   -46.3    0.0200   0.0301    0.9499     -66.9     -47.0     22.0       0.2993       0.2118      -5.0000      -5.0000       0.9992       0.9683
     3220    L   H   -63.9   -39.3    0.0198   0.0293    0.9509     -63.8     -39.6     25.4       0.2027       0.2083      -5.0000      -5.0000       0.9948       0.9703
     3221    A   H   -63.9   -39.3    0.0192   0.0328    0.9480     -64.2     -39.5     16.2       0.4316       0.2172      -5.0000      -5.0000       0.9937       0.9354
     3222    G   H   -62.3   -32.3    0.0199   0.0386    0.9415     -62.4     -34.4     10.7       0.0928       0.2368      -5.0000      -5.0000       0.9107       0.9853
     3223    A   H   -65.3   -36.6    0.0211   0.0379    0.9409     -64.4     -36.9     13.5       0.4191       0.2393      -5.0000      -5.0000       0.9962       0.9503
     3224    S   H   -66.0   -36.9    0.0201   0.0445    0.9354     -66.0     -37.6     19.2       0.2880       0.2543      -5.0000      -5.0000       0.9947       0.9585
     3225    L   H   -64.7   -40.5    0.0195   0.0332    0.9473     -64.8     -39.6     25.5       0.1456       0.2195      -5.0000      -5.0000       0.9963       0.9842
     3226    L   H   -61.3   -41.5    0.0205   0.0322    0.9473     -61.7     -41.1     19.2       0.0720       0.2200      -5.0000      -5.0000       0.9896       0.9916
     3227    L   H   -64.5   -39.1    0.0211   0.0327    0.9462     -64.7     -39.4     19.2       0.1178       0.2235      -5.0000      -5.0000       0.9960       0.9818
     3228    A   H   -64.6   -35.4    0.0203   0.0377    0.9420     -64.8     -34.3     13.0       0.1530       0.2356      -5.0000      -5.0000       0.9962       0.9766
     3229    L   H   -76.6   -28.8    0.0222   0.0443    0.9335     -76.2     -29.7     34.7       0.2410       0.2610      -5.0000      -5.0000       0.9965       0.9608
     3230    L   H   -84.1   -23.8    0.0223   0.1037    0.8740     -80.7     -26.8     17.8       0.3827       0.3983      -5.0000      -5.0000       0.9976       0.8801
     3231    Y   C   -93.6   119.2    0.0236   0.5917    0.3848     -89.4     121.1     39.2       0.7194       0.6976      -5.0000       5.0000       0.9859       0.2891
     3232    P   C   -66.9   -28.2    0.0389   0.7015    0.2597     -66.0     -29.3     35.5       0.8866       0.6600      -5.0000      -5.0000       0.9961       0.7933
     3233    L   C   -86.5   -22.7    0.0565   0.6831    0.2604     -87.3     -17.3     27.1       0.9896       0.7037      -5.0000      -5.0000       0.9877       0.6246
     3234    T   C   -98.5   -24.9    0.0688   0.7573    0.1739     -97.3     -24.5     46.0       0.9447       0.6362      -5.0000      -5.0000       0.9966       0.6600
     3235    L   C   -90.9   138.4    0.0373   0.8752    0.0875     -89.9     138.7     11.5       0.3220       0.4118      -5.0000       5.0000       0.9902       0.0496
     3236    P   C   -60.7   147.4    0.0267   0.8828    0.0905     -58.5     144.8     33.4       0.0614       0.3862      -5.0000       5.0000       0.9975       0.0092
     3237    P   H   -55.5   -35.9    0.0230   0.0994    0.8776     -54.6     -36.0     82.8       0.1070       0.3921      -5.0000      -5.0000       0.9977       0.9849
     3238    E   H   -66.4   -35.9    0.0219   0.0778    0.9004     -65.4     -35.8    119.3       0.1921       0.3429      -5.0000      -5.0000       0.9930       0.9776
     3239    A   H   -69.5   -36.9    0.0208   0.0716    0.9076     -68.2     -35.2     10.9       0.4102       0.3252      -5.0000      -5.0000       0.9900       0.9279
     3240    R   H   -67.0   -36.2    0.0191   0.0649    0.9161     -65.9     -36.8     47.0       0.3544       0.3033      -5.0000      -5.0000       0.9942       0.9554
     3241    G   H   -62.4   -31.7    0.0189   0.0875    0.8937     -59.9     -34.5     24.4       0.3525       0.3536      -5.0000      -5.0000       0.9383       0.9458
     3242    H   H   -69.6   -34.5    0.0177   0.0508    0.9315     -69.7     -34.4     54.9       0.3776       0.2628      -5.0000      -5.0000       0.9945       0.9646
     3243    L   H   -63.6   -41.3    0.0187   0.0384    0.9430     -64.3     -39.5      9.5       0.1484       0.2319      -5.0000      -5.0000       0.9977       0.9730
     3244    L   H   -64.5   -42.0    0.0209   0.0329    0.9461     -64.1     -39.1     20.7       0.1824       0.2237      -5.0000      -5.0000       0.9965       0.9773
     3245    E   H   -65.3   -40.7    0.0189   0.0404    0.9407     -66.9     -39.6    107.4       0.1585       0.2386      -5.0000      -5.0000       0.9935       0.9754
     3246    E   H   -69.9   -30.5    0.0194   0.0629    0.9177     -73.5     -23.0     90.2       0.3222       0.2996      -5.0000      -5.0000       0.9933       0.9503
     3247    A   H   -83.0   -10.1    0.0203   0.1545    0.8252     -81.8     -10.6     24.9       0.1248       0.4790      -5.0000      -5.0000       0.9628       0.9831
     3248    G   C    75.4    -2.3    0.0187   0.7882    0.1931      67.5      -5.7     14.9       0.5368       0.5274       5.0000      -5.0000       0.2372       0.8469
     3249    F   H   -75.7   -33.8    0.0214   0.2144    0.7642     -73.9     -32.8     26.8       0.5957       0.5626      -5.0000      -5.0000       0.9918       0.8880
     3250    W   H   -63.2   -40.1    0.0197   0.0403    0.9400     -62.3     -41.1     36.6       0.4571       0.2411      -5.0000      -5.0000       0.9817       0.9388
     3251    Y   H   -62.3   -34.9    0.0203   0.0323    0.9474     -62.2     -36.1     51.7       0.3204       0.2195      -5.0000      -5.0000       0.9953       0.9691
     3252    G   H   -60.3   -36.0    0.0200   0.0349    0.9451     -58.1     -39.3      7.0       0.0661       0.2263      -5.0000      -5.0000       0.9306       0.9889
     3253    L   H   -65.4   -41.1    0.0203   0.0295    0.9502     -65.6     -42.6     18.6       0.2407       0.2108      -5.0000      -5.0000       0.9977       0.9837
     3254    F   H   -64.6   -41.3    0.0195   0.0280    0.9525     -65.9     -39.5     17.8       0.0792       0.2033      -5.0000      -5.0000       0.9942       0.9871
     3255    L   H   -64.1   -47.7    0.0184   0.0305    0.9511     -63.4     -45.1     14.9       0.1044       0.2072      -5.0000      -5.0000       0.9968       0.9866
     3256    L   H   -64.0   -43.6    0.0183   0.0293    0.9524     -64.2     -43.0     22.6       0.1017       0.2032      -5.0000      -5.0000       0.9957       0.9882
     3257    L   H   -64.9   -39.6    0.0184   0.0300    0.9516     -67.3     -41.0     27.1       0.1702       0.2058      -5.0000      -5.0000       0.9975       0.9792
     3258    G   H   -63.6   -39.9    0.0188   0.0325    0.9487     -65.0     -39.4      8.2       0.1415       0.2149      -5.0000      -5.0000       0.9444       0.9785
     3259    L   H   -68.9   -30.4    0.0186   0.0397    0.9417     -69.2     -31.6     33.0       0.1140       0.2356      -5.0000      -5.0000       0.9923       0.9820
     3260    G   H   -60.2   -28.6    0.0183   0.0797    0.9020     -61.0     -26.6     10.9       0.1862       0.3348      -5.0000      -5.0000       0.9120       0.9587
     3261    T   H   -73.2   -31.7    0.0189   0.0794    0.9017     -71.8     -31.4     28.9       0.2983       0.3364      -5.0000      -5.0000       0.9984       0.9627
     3262    F   H   -72.1   -29.2    0.0191   0.1685    0.8124     -71.1     -28.2     35.6       0.2929       0.4955      -5.0000      -5.0000       0.9919       0.9431
     3263    W   H   -74.2   -26.9    0.0198   0.1268    0.8534     -74.0     -25.2     48.5       0.2235       0.4321      -5.0000      -5.0000       0.9772       0.9582
     3264    Q   H   -69.6   -41.7    0.0174   0.2258    0.7568     -70.3     -44.5     70.3       0.4428       0.5621      -5.0000      -5.0000       0.9790       0.9086
     3265    E   H   -68.2   -35.3    0.0205   0.1396    0.8398     -68.9     -34.9     88.0       0.3775       0.4563      -5.0000      -5.0000       0.9940       0.9255
     3266    R   H   -77.2   -34.0    0.0198   0.0830    0.8972     -74.8     -34.6     69.6       0.2683       0.3473      -5.0000      -5.0000       0.9939       0.9593
     3267    L   H   -77.2   -27.8    0.0199   0.0468    0.9333     -76.2     -28.2     16.4       0.1539       0.2601      -5.0000      -5.0000       0.9951       0.9784
     3268    A   H   -61.4   -44.0    0.0185   0.0466    0.9349     -61.7     -45.0     15.5       0.5296       0.2545      -5.0000      -5.0000       0.9968       0.8706
     3269    P   H   -63.1   -41.2    0.0193   0.0481    0.9326     -62.7     -40.4     37.5       0.3037       0.2615      -5.0000      -5.0000       0.9987       0.9574
     3270    W   H   -66.3   -36.4    0.0189   0.0349    0.9462     -66.7     -37.9     33.6       0.0821       0.2226      -5.0000      -5.0000       0.9917       0.9934
     3271    A   H   -62.3   -32.5    0.0189   0.0373    0.9438     -63.9     -32.8     18.4       0.2603       0.2295      -5.0000      -5.0000       0.9966       0.9776
     3272    G   H   -63.9   -32.7    0.0189   0.0491    0.9320     -64.0     -33.2     18.8       0.1231       0.2626      -5.0000      -5.0000       0.8763       0.9804
     3273    L   H   -65.1   -43.0    0.0192   0.0361    0.9447     -66.5     -43.6     26.6       0.1969       0.2272      -5.0000      -5.0000       0.9956       0.9757
     3274    L   H   -64.7   -36.6    0.0192   0.0335    0.9474     -65.1     -36.8     23.5       0.1565       0.2192      -5.0000      -5.0000       0.9967       0.9790
     3275    A   H   -66.8   -39.5    0.0188   0.0375    0.9437     -65.2     -41.3     19.5       0.1648       0.2299      -5.0000      -5.0000       0.9925       0.9774
     3276    A   H   -65.5   -38.3    0.0187   0.0409    0.9405     -65.6     -39.2     20.9       0.2234       0.2391      -5.0000      -5.0000       0.9952       0.9680
     3277    A   H   -64.2   -37.0    0.0187   0.0345    0.9468     -63.2     -37.9     17.9       0.2403       0.2205      -5.0000      -5.0000       0.9962       0.9707
     3278    G   H   -63.3   -34.0    0.0187   0.0395    0.9418     -61.3     -34.2      8.3       0.1214       0.2352      -5.0000      -5.0000       0.8855       0.9864
     3279    L   H   -64.0   -39.7    0.0199   0.0293    0.9507     -63.3     -39.9     12.2       0.2558       0.2090      -5.0000      -5.0000       0.9969       0.9728
     3280    R   H   -62.0   -40.6    0.0197   0.0281    0.9522     -61.8     -39.7     47.0       0.1773       0.2042      -5.0000      -5.0000       0.9954       0.9825
     3281    A   H   -61.5   -40.9    0.0201   0.0268    0.9531     -61.2     -42.2     14.7       0.1941       0.2015      -5.0000      -5.0000       0.9941       0.9847
     3282    L   H   -63.0   -42.1    0.0198   0.0277    0.9525     -64.0     -42.1     11.7       0.0993       0.2033      -5.0000      -5.0000       0.9973       0.9917
     3283    L   H   -65.5   -41.4    0.0205   0.0277    0.9518     -66.4     -41.4     15.3       0.1386       0.2058      -5.0000      -5.0000       0.9953       0.9860
     3284    V   H   -67.5   -48.6    0.0198   0.0305    0.9497     -66.7     -47.2     19.3       0.3176       0.2121      -5.0000      -5.0000       0.9993       0.9649
     3285    L   H   -66.3   -40.1    0.0199   0.0345    0.9455     -67.0     -39.1     32.5       0.1624       0.2251      -5.0000      -5.0000       0.9957       0.9705
     3286    A   H   -65.7   -35.2    0.0198   0.0459    0.9343     -69.2     -32.8      8.6       0.2993       0.2571      -5.0000      -5.0000       0.9953       0.9483
     3287    G   H   -66.3   -19.9    0.0208   0.0881    0.8910     -62.4     -14.3     17.6       0.2493       0.3618      -5.0000      -5.0000       0.9130       0.9575
     3288    Q   H   -80.1   -26.8    0.0267   0.2042    0.7691     -82.0     -25.4     66.6       0.5220       0.5672      -5.0000      -5.0000       0.9933       0.9004
     3289    W   H   -88.9   -25.4    0.0593   0.4329    0.5078     -87.7     -30.0     41.0       0.9494       0.7956      -5.0000      -5.0000       0.9769       0.6405
     3290    Q   C   -87.4   -16.8    0.0381   0.5711    0.3909     -90.8     -14.4     79.8       0.9897       0.7386      -5.0000      -5.0000       0.9683       0.6515
     3291    G   C    72.0    10.0    0.0271   0.8246    0.1483      67.0    -174.2     40.0       1.0000       0.4915       5.0000      -3.0000       0.3710       0.5693
     3292    L   C   -80.5   -20.7    0.0306   0.8320    0.1374     -84.7     -22.1     66.4       0.9331       0.4846      -5.0000      -5.0000       0.9875       0.6076
     3293    G   C    73.3     8.3    0.0364   0.8972    0.0664      68.4      10.1     33.9       0.9844       0.3623       1.0000      -5.0000       0.4320       0.6160
     3294    L   C   -82.7   -29.2    0.0385   0.8627    0.0988     -82.1     -31.0     63.7       0.9998       0.4383      -5.0000      -5.0000       0.9916       0.5387
```
