## Supplementary material for "A multi-task deep-learning system for predicting membrane associations and secondary structures of proteins": Code and Raw Data: 2vqeC.spXout

```
#     index  AA  SS   phi1    psi1     P_E       P_C       P_H     phi0      psi0       ASA        S_pk         S_SS      pk_phi       pk_psi     pkc_phi       pkc_ps
    20253    M   C   -87.3   153.1    0.0386   0.9011    0.0603     -87.0     156.6     81.6       0.6525       0.3538      -5.0000       1.0000       0.9731       0.3844
    20254    G   C    71.0     1.7    0.0426   0.8998    0.0576      73.0       1.5     29.7       0.9984       0.3586       1.0000      -1.0000       0.4571       0.5232
    20255    N   C   -83.7   159.2    0.1774   0.7711    0.0515     -83.6     160.6     78.3       0.8762       0.6008      -5.0000       5.0000       0.9625       0.2810
    20256    K   C   -92.0   138.6    0.2700   0.6732    0.0568     -87.4     139.9     77.8       0.4352       0.7126      -5.0000       5.0000       0.9871       0.1345
    20257    I   C  -108.4   130.0    0.3912   0.5623    0.0465    -105.2     133.5     27.8       0.4592       0.7587      -5.0000       5.0000       0.9988       0.0833
    20258    H   C  -107.1   121.2    0.1675   0.7882    0.0443    -106.2     125.6     63.3       0.2780       0.5689      -5.0000       5.0000       0.9703       0.0262
    20259    P   C   -62.8   -32.8    0.0810   0.8716    0.0474     -65.2     -31.2     36.4       0.9281       0.4260      -5.0000      -5.0000       0.9935       0.7918
    20260    I   C   -88.4   -15.8    0.0460   0.9042    0.0498     -91.1     -19.9     60.5       0.5867       0.3477      -5.0000      -5.0000       0.9940       0.8854
    20261    G   C    75.6  -173.0    0.0818   0.8626    0.0555      61.7    -173.6      8.6       0.9964       0.4486       5.0000       1.0000       0.2500       0.4572
    20262    F   E  -104.5   141.6    0.7830   0.1855    0.0315    -102.0     139.7     24.7       0.1942       0.5580      -5.0000       5.0000       0.9925       0.0261
    20263    R   E  -115.0   131.3    0.8890   0.0873    0.0237    -114.1     130.7     24.7       0.1923       0.3698      -5.0000       5.0000       0.9879       0.0278
    20264    L   E  -110.3   135.6    0.8299   0.1521    0.0180    -108.0     137.7      7.4       0.4536       0.4674      -5.0000       5.0000       0.9951       0.1296
    20265    G   E  -117.6   165.0    0.8902   0.0913    0.0185    -110.1     161.1      3.2       0.1851       0.3602      -5.0000       5.0000       0.9535       0.0323
    20266    I   E  -118.1   124.7    0.8762   0.1031    0.0207    -119.0     123.4      9.9       0.1617       0.3917      -5.0000       5.0000       0.9992       0.0281
    20267    T   E  -103.6   137.2    0.6919   0.2867    0.0214    -100.2     140.3     16.8       0.4922       0.6329      -5.0000       5.0000       0.9980       0.1251
    20268    R   C   -94.9   149.8    0.1959   0.7756    0.0285     -97.6     150.0     67.8       0.6887       0.5624      -5.0000       5.0000       0.9542       0.3168
    20269    D   C   -81.9   163.4    0.0729   0.8877    0.0394     -82.4     155.8     81.1       0.7878       0.3859      -5.0000       5.0000       0.9594       0.2605
    20270    W   C   -83.9   156.5    0.0669   0.8877    0.0454     -84.4     157.8     36.9       0.9970       0.3886      -5.0000       1.0000       0.9529       0.4946
    20271    E   C   -91.4   -25.6    0.0599   0.8935    0.0466     -90.3     -21.5     97.5       0.9083       0.3753      -5.0000      -5.0000       0.9546       0.6829
    20272    S   C   -96.3   161.0    0.2485   0.7019    0.0495     -91.3     162.6     16.2       0.8274       0.6766      -5.0000       5.0000       0.9726       0.2332
    20273    R   C  -106.8   149.2    0.3615   0.5846    0.0539    -102.2     150.0     82.7       0.9967       0.7638      -5.0000       3.0000       0.9886       0.4494
    20274    W   E   -93.5   145.4    0.4746   0.4709    0.0546     -97.8     150.5     32.4       0.7582       0.7893      -5.0000       5.0000       0.9844       0.1691
    20275    Y   E  -109.9   146.9    0.5198   0.4111    0.0691    -114.1     149.6     35.3       0.6870       0.8103      -5.0000       5.0000       0.9886       0.2315
    20276    A   C  -100.5   142.3    0.3927   0.5565    0.0508     -97.5     144.5     11.0       0.8006       0.7687      -5.0000       5.0000       0.9908       0.2039
    20277    G   C    65.0   -10.2    0.0520   0.8906    0.0574      66.6     171.1     38.5       0.9789       0.3832       5.0000      -1.0000       0.3736       0.5344
    20278    K   C   -88.1   -27.4    0.0323   0.7469    0.2208     -87.8     -27.9     95.2       0.9986       0.6030      -5.0000      -5.0000       0.9743       0.5667
    20279    K   H   -64.9   -33.9    0.0226   0.2897    0.6876     -68.3     -34.2    131.4       0.4322       0.6392      -5.0000      -5.0000       0.9806       0.9230
    20280    Q   H   -73.5   -32.7    0.0212   0.1721    0.8067     -72.4     -34.0     78.5       0.3782       0.5078      -5.0000      -5.0000       0.9897       0.9331
    20281    Y   H   -69.3   -34.5    0.0216   0.0583    0.9201     -68.0     -38.6     12.3       0.3516       0.2960      -5.0000      -5.0000       0.9962       0.9481
    20282    R   H   -62.2   -40.8    0.0210   0.0502    0.9288     -59.9     -41.3     87.4       0.0859       0.2730      -5.0000      -5.0000       0.9942       0.9883
    20283    H   H   -67.6   -37.1    0.0196   0.0635    0.9169     -67.2     -39.0    103.9       0.1278       0.3020      -5.0000      -5.0000       0.9951       0.9872
    20284    L   H   -67.6   -35.2    0.0183   0.0392    0.9425     -67.9     -34.6     15.8       0.0747       0.2331      -5.0000      -5.0000       0.9944       0.9900
    20285    L   H   -63.8   -40.9    0.0184   0.0353    0.9463     -63.3     -40.8      8.6       0.1756       0.2219      -5.0000      -5.0000       0.9978       0.9737
    20286    L   H   -63.5   -39.4    0.0186   0.0308    0.9506     -64.8     -39.1     52.2       0.1509       0.2087      -5.0000      -5.0000       0.9878       0.9817
    20287    E   H   -65.2   -39.8    0.0188   0.0379    0.9433     -65.5     -41.3     63.1       0.2129       0.2311      -5.0000      -5.0000       0.9962       0.9475
    20288    D   H   -65.0   -44.9    0.0178   0.0462    0.9360     -64.4     -45.6      8.3       0.5989       0.2511      -5.0000      -5.0000       0.9954       0.8924
    20289    Q   H   -64.1   -35.3    0.0184   0.0306    0.9510     -64.0     -38.0     59.9       0.1006       0.2076      -5.0000      -5.0000       0.9897       0.9905
    20290    R   H   -65.8   -42.7    0.0182   0.0292    0.9526     -64.5     -43.1    119.8       0.1303       0.2024      -5.0000      -5.0000       0.9665       0.9898
    20291    I   H   -67.7   -42.2    0.0184   0.0291    0.9525     -66.4     -43.6      7.6       0.1011       0.2029      -5.0000      -5.0000       0.9989       0.9887
    20292    R   H   -60.4   -40.6    0.0188   0.0314    0.9499     -59.9     -41.3     31.6       0.2394       0.2112      -5.0000      -5.0000       0.9934       0.9625
    20293    G   H   -61.6   -38.1    0.0208   0.0327    0.9465     -62.5     -36.8     26.5       0.1788       0.2223      -5.0000      -5.0000       0.9511       0.9705
    20294    L   H   -64.8   -42.3    0.0202   0.0288    0.9510     -65.0     -44.0     29.8       0.0643       0.2082      -5.0000      -5.0000       0.9934       0.9947
    20295    L   H   -62.7   -41.1    0.0195   0.0289    0.9516     -64.0     -40.7      3.2       0.1910       0.2060      -5.0000      -5.0000       0.9978       0.9714
    20296    E   H   -61.1   -40.5    0.0193   0.0309    0.9497     -60.7     -42.8     65.7       0.1373       0.2119      -5.0000      -5.0000       0.9949       0.9825
    20297    K   H   -65.6   -41.8    0.0191   0.0336    0.9473     -64.0     -41.8    126.2       0.0755       0.2193      -5.0000      -5.0000       0.9760       0.9901
    20298    E   H   -69.5   -39.1    0.0202   0.0332    0.9466     -69.8     -39.4     59.4       0.1395       0.2218      -5.0000      -5.0000       0.9948       0.9861
    20299    L   H   -68.8   -39.1    0.0208   0.0370    0.9423     -69.2     -40.8      7.7       0.2299       0.2351      -5.0000      -5.0000       0.9973       0.9619
    20300    Y   H   -64.3   -41.6    0.0202   0.0448    0.9350     -64.0     -39.0    108.0       0.1365       0.2556      -5.0000      -5.0000       0.9951       0.9766
    20301    S   H   -69.4   -26.4    0.0228   0.0714    0.9058     -71.3     -22.6     77.2       0.1293       0.3316      -5.0000      -5.0000       0.9906       0.9736
    20302    A   H   -82.3    -8.6    0.0272   0.2168    0.7561     -82.6     -11.0     17.5       0.3208       0.5832      -5.0000      -5.0000       0.9951       0.9120
    20303    G   C    68.6     8.9    0.0278   0.8918    0.0804      75.3       5.1     29.3       0.8931       0.3680       5.0000      -5.0000       0.3757       0.7651
    20304    L   C   -88.7   146.3    0.0679   0.8807    0.0514     -89.6     147.3     18.0       0.6623       0.4069      -5.0000       5.0000       0.9899       0.1774
    20305    A   C   -83.6   -23.2    0.0539   0.9135    0.0326     -86.5     -24.2     22.9       0.7687       0.3201      -5.0000      -5.0000       0.9742       0.7755
    20306    R   E  -129.6   148.3    0.6897   0.2675    0.0428    -123.9     146.4     85.1       0.5633       0.6771      -5.0000       5.0000       0.9922       0.1691
    20307    V   E  -123.2   127.5    0.8983   0.0745    0.0272    -123.6     126.9      8.1       0.1318       0.3530      -5.0000       5.0000       0.9994       0.0162
    20308    D   E  -115.9   134.4    0.9026   0.0750    0.0224    -115.7     129.1     42.5       0.2208       0.3385      -5.0000       5.0000       0.9954       0.0336
    20309    I   E  -110.5   125.5    0.8906   0.0881    0.0213    -109.1     123.3      6.8       0.2005       0.3632      -5.0000       5.0000       0.9991       0.0296
    20310    E   E  -105.6   132.1    0.7137   0.2669    0.0194    -104.1     133.3     52.1       0.4358       0.6097      -5.0000       5.0000       0.9945       0.0925
    20311    R   C  -107.1   145.8    0.4681   0.5057    0.0263    -108.4     143.6     69.2       0.2323       0.7244      -5.0000       5.0000       0.9875       0.0548
    20312    A   C   -70.5   148.9    0.1686   0.7948    0.0366     -68.7     151.0     32.4       0.9110       0.5496      -5.0000       5.0000       0.9912       0.3092
    20313    A   C   -83.3   145.0    0.0614   0.8886    0.0500     -81.1     144.5     24.9       0.9659       0.3877      -5.0000       3.0000       0.9883       0.4212
    20314    D   C   -87.5    -9.8    0.0419   0.9096    0.0484     -87.1      -7.6     94.7       0.4944       0.3329      -5.0000      -5.0000       0.8930       0.9204
    20315    N   C  -100.2     0.0    0.0944   0.8578    0.0478    -106.3      -5.7     75.1       0.9827       0.4549      -5.0000      -5.0000       0.8150       0.5850
    20316    V   E  -108.7   140.1    0.7396   0.2344    0.0261    -109.3     139.6      8.4       0.1325       0.5992      -5.0000       5.0000       0.9987       0.0135
    20317    A   E  -105.1   129.2    0.8647   0.1155    0.0198    -107.9     127.9     26.5       0.2243       0.4121      -5.0000       5.0000       0.9926       0.0430
    20318    V   E  -121.1   128.4    0.9165   0.0621    0.0214    -121.0     127.6      5.3       0.0648       0.3046      -5.0000       5.0000       0.9994       0.0076
    20319    T   E  -114.1   132.6    0.9180   0.0627    0.0194    -110.9     129.4     13.9       0.1936       0.2990      -5.0000       5.0000       0.9987       0.0178
    20320    V   E  -112.2   122.4    0.8994   0.0814    0.0191    -113.8     125.1      8.7       0.4129       0.3416      -5.0000       5.0000       0.9993       0.0755
    20321    H   E  -112.3   126.4    0.8716   0.1061    0.0223    -111.1     124.5     28.5       0.3302       0.4030      -5.0000       5.0000       0.9941       0.0600
    20322    V   E  -100.9   159.2    0.4879   0.4825    0.0296    -101.8     162.9     20.5       0.8244       0.7335      -5.0000       5.0000       0.9985       0.3223
    20323    A   C   -87.8   151.9    0.1090   0.8575    0.0335     -87.5     152.4     11.0       0.7972       0.4434      -5.0000       5.0000       0.9825       0.2405
    20324    K   C  -110.0   125.7    0.0791   0.8839    0.0370    -111.2     121.7     81.7       0.1327       0.3930      -5.0000       5.0000       0.9860       0.0134
    20325    P   C   -60.7   150.9    0.0394   0.9255    0.0351     -63.1     147.2     37.9       0.3279       0.2883      -5.0000       5.0000       0.9915       0.0846
    20326    G   C    87.5     6.5    0.0630   0.9038    0.0333      82.8       5.0     10.8       0.8543       0.3448       5.0000      -5.0000       0.2742       0.6376
    20327    V   E  -115.7   128.4    0.8517   0.1192    0.0292    -110.4     131.5     13.5       0.0993       0.4491      -5.0000       5.0000       0.9988       0.0109
    20328    V   E  -107.2   122.2    0.8930   0.0811    0.0259    -105.9     121.5     10.2       0.1676       0.3635      -5.0000       5.0000       0.9989       0.0289
    20329    I   E  -105.8   131.5    0.7408   0.2331    0.0260    -109.6     133.8     11.7       0.6455       0.5977      -5.0000       5.0000       0.9983       0.1253
    20330    G   C   -80.4   179.1    0.4848   0.4891    0.0260     -75.8     179.1      6.0       0.5042       0.7243      -5.0000       5.0000       0.7831       0.0762
    20331    R   C   -92.6   150.7    0.1059   0.8558    0.0383     -87.2     150.4     72.4       0.9962       0.4515      -5.0000       1.0000       0.9446       0.4934
    20332    G   C   -74.0   168.5    0.0633   0.8840    0.0527     -78.5     171.5     29.3       0.9985       0.3993      -3.0000       1.0000       0.5607       0.4358
    20333    G   C    66.4   173.1    0.0377   0.8417    0.1206      68.2     173.2     22.3       0.5367       0.4768       5.0000       3.0000       0.4087       0.3604
    20334    E   H   -67.5   -31.3    0.0325   0.3273    0.6402     -67.7     -31.3     91.8       0.5208       0.6939      -5.0000      -5.0000       0.9960       0.8449
    20335    R   H   -67.9   -33.1    0.0246   0.1752    0.8002     -66.7     -35.1    109.6       0.6276       0.5230      -5.0000      -5.0000       0.9849       0.9064
    20336    I   H   -66.3   -40.1    0.0238   0.0431    0.9331     -64.8     -38.9      8.9       0.2043       0.2631      -5.0000      -5.0000       0.9992       0.9585
    20337    R   H   -62.8   -41.0    0.0205   0.0361    0.9434     -63.1     -39.7    119.7       0.0938       0.2317      -5.0000      -5.0000       0.9915       0.9875
    20338    V   H   -66.1   -43.3    0.0202   0.0331    0.9467     -66.1     -44.8     54.8       0.2560       0.2216      -5.0000      -5.0000       0.9986       0.9761
    20339    L   H   -62.3   -39.5    0.0207   0.0316    0.9476     -61.9     -40.0      3.9       0.1209       0.2190      -5.0000      -5.0000       0.9977       0.9850
    20340    R   H   -60.3   -45.0    0.0203   0.0305    0.9492     -60.4     -44.8     50.1       0.3122       0.2139      -5.0000      -5.0000       0.9945       0.9653
    20341    E   H   -63.2   -43.5    0.0207   0.0301    0.9493     -63.1     -44.2    103.6       0.1535       0.2139      -5.0000      -5.0000       0.9935       0.9816
    20342    E   H   -64.1   -43.6    0.0197   0.0304    0.9499     -63.2     -43.2     58.2       0.1398       0.2114      -5.0000      -5.0000       0.9967       0.9812
    20343    L   H   -63.9   -41.6    0.0210   0.0285    0.9505     -63.5     -41.0      3.9       0.1183       0.2102      -5.0000      -5.0000       0.9977       0.9862
    20344    A   H   -60.8   -38.0    0.0225   0.0303    0.9473     -60.9     -38.3     35.4       0.0769       0.2207      -5.0000      -5.0000       0.9959       0.9873
    20345    K   H   -65.5   -38.7    0.0211   0.0338    0.9451     -67.4     -39.3    142.6       0.1939       0.2268      -5.0000      -5.0000       0.9944       0.9820
    20346    L   H   -72.3   -24.5    0.0213   0.0394    0.9392     -72.6     -26.7     50.0       0.1678       0.2444      -5.0000      -5.0000       0.9941       0.9867
    20347    T   H   -95.8    -1.3    0.0278   0.0806    0.8916     -94.2      -5.4     30.0       0.5401       0.3686      -5.0000      -5.0000       0.9989       0.8773
    20348    G   C    79.2    17.4    0.0238   0.9157    0.0605      79.4      16.9     65.1       0.2726       0.3090       5.0000      -5.0000       0.0294       0.9664
    20349    K   C  -105.6   157.1    0.0962   0.8739    0.0299    -109.9     159.4     97.7       0.2911       0.4078      -5.0000       5.0000       0.9874       0.0410
    20350    N   E   -77.8   138.9    0.6242   0.3542    0.0216     -80.7     137.3     78.7       0.1537       0.6778      -5.0000       5.0000       0.9852       0.0270
    20351    V   E  -119.7   137.5    0.8629   0.1136    0.0235    -120.3     135.7      9.7       0.0983       0.4210      -5.0000       5.0000       0.9994       0.0147
    20352    A   E  -108.8   127.9    0.8851   0.0939    0.0210    -108.5     125.1     21.1       0.1994       0.3744      -5.0000       5.0000       0.9933       0.0460
    20353    L   E  -116.4   130.4    0.8941   0.0860    0.0200    -116.8     130.8     10.4       0.0842       0.3543      -5.0000       5.0000       0.9981       0.0102
    20354    N   E  -107.1   117.6    0.8018   0.1806    0.0176    -102.6     121.6     26.3       0.2132       0.5074      -5.0000       5.0000       0.9859       0.0203
    20355    V   E  -107.5   124.7    0.8186   0.1522    0.0292    -107.0     128.0      9.0       0.2895       0.5039      -5.0000       5.0000       0.9993       0.0343
    20356    Q   C   -93.8   -35.6    0.2847   0.6810    0.0343    -104.4     -37.2     81.2       0.8266       0.6691      -5.0000      -5.0000       0.9770       0.7255
    20357    E   E  -108.0   141.4    0.5549   0.3847    0.0604    -103.2     137.5     38.0       0.5997       0.7864      -5.0000       5.0000       0.9904       0.1634
    20358    V   C  -107.5   132.5    0.3473   0.6107    0.0421    -108.1     133.6     16.5       0.6160       0.7298      -5.0000       5.0000       0.9986       0.1945
    20359    Q   C   -99.3   143.4    0.1668   0.7917    0.0415    -100.8     144.5     92.0       0.7918       0.5604      -5.0000       5.0000       0.9617       0.3030
    20360    N   C  -110.4    83.5    0.0948   0.8638    0.0415    -112.6      89.1     71.1       0.1179       0.4386      -5.0000       5.0000       0.9610       0.0112
    20361    P   C   -62.3   159.9    0.0406   0.9091    0.0503     -64.8     158.7     50.9       0.9644       0.3341      -5.0000       1.0000       0.9962       0.4842
    20362    N   C   -79.5   -18.4    0.0410   0.9054    0.0536     -77.8     -18.2    112.5       0.9929       0.3439      -5.0000      -3.0000       0.9488       0.6113
    20363    L   C   -87.4   147.5    0.0554   0.8779    0.0667     -92.9     149.5     37.4       0.5684       0.4142      -5.0000       5.0000       0.9885       0.2046
    20364    S   C   -81.1   147.0    0.0495   0.8236    0.1269     -85.7     147.4     45.4       0.6591       0.5194      -5.0000       5.0000       0.9784       0.2050
    20365    A   H   -61.0   -39.5    0.0254   0.0773    0.8973     -65.3     -37.4     15.7       0.3138       0.3536      -5.0000      -5.0000       0.9950       0.9092
    20366    P   H   -61.6   -38.0    0.0236   0.0475    0.9288     -60.9     -38.4     52.0       0.4045       0.2748      -5.0000      -5.0000       0.9987       0.9545
    20367    L   H   -66.8   -40.1    0.0248   0.0416    0.9336     -67.5     -40.1     35.6       0.0933       0.2621      -5.0000      -5.0000       0.9973       0.9901
    20368    V   H   -66.4   -41.1    0.0204   0.0403    0.9392     -66.9     -41.5     12.0       0.2699       0.2438      -5.0000      -5.0000       0.9990       0.9738
    20369    A   H   -61.6   -42.9    0.0188   0.0423    0.9389     -62.3     -44.2     13.7       0.2595       0.2435      -5.0000      -5.0000       0.9969       0.9634
    20370    Q   H   -64.8   -37.1    0.0182   0.0488    0.9331     -64.1     -36.4     86.3       0.1101       0.2592      -5.0000      -5.0000       0.9965       0.9895
    20371    R   H   -70.1   -32.5    0.0174   0.0496    0.9330     -70.4     -33.9    100.9       0.1949       0.2588      -5.0000      -5.0000       0.9792       0.9797
    20372    V   H   -67.4   -41.4    0.0190   0.0291    0.9519     -65.9     -43.0      7.8       0.1007       0.2051      -5.0000      -5.0000       0.9991       0.9814
    20373    A   H   -59.8   -41.8    0.0195   0.0290    0.9515     -61.1     -42.2      8.2       0.1833       0.2065      -5.0000      -5.0000       0.9976       0.9803
    20374    E   H   -63.9   -36.3    0.0193   0.0302    0.9505     -63.9     -37.8     76.9       0.1674       0.2094      -5.0000      -5.0000       0.9936       0.9823
    20375    Q   H   -66.1   -39.7    0.0181   0.0292    0.9526     -66.6     -41.0     29.4       0.2019       0.2022      -5.0000      -5.0000       0.9945       0.9731
    20376    I   H   -65.4   -43.6    0.0180   0.0275    0.9544     -64.3     -42.3     11.8       0.1180       0.1964      -5.0000      -5.0000       0.9989       0.9800
    20377    E   H   -60.0   -42.9    0.0180   0.0285    0.9535     -60.7     -40.7     44.1       0.1574       0.1994      -5.0000      -5.0000       0.9958       0.9737
    20378    R   H   -65.9   -42.2    0.0181   0.0301    0.9518     -65.8     -40.2    100.2       0.0935       0.2049      -5.0000      -5.0000       0.9882       0.9868
    20379    R   H   -62.7   -42.4    0.0182   0.0325    0.9494     -61.6     -42.3     52.4       0.1670       0.2125      -5.0000      -5.0000       0.9917       0.9814
    20380    F   H   -70.7   -38.3    0.0181   0.0305    0.9514     -68.5     -39.3     35.3       0.2143       0.2061      -5.0000      -5.0000       0.9976       0.9855
    20381    A   H   -64.9   -41.1    0.0178   0.0327    0.9495     -64.6     -40.3     21.1       0.1619       0.2117      -5.0000      -5.0000       0.9964       0.9731
    20382    V   H   -66.6   -45.1    0.0179   0.0310    0.9511     -66.8     -44.9     22.6       0.0974       0.2071      -5.0000      -5.0000       0.9986       0.9868
    20383    R   H   -61.4   -39.1    0.0178   0.0317    0.9505     -61.5     -40.5     70.5       0.0680       0.2087      -5.0000      -5.0000       0.9954       0.9888
    20384    R   H   -65.2   -42.6    0.0178   0.0303    0.9518     -64.3     -42.8    107.2       0.1237       0.2046      -5.0000      -5.0000       0.9905       0.9869
    20385    A   H   -63.8   -41.1    0.0177   0.0312    0.9511     -65.2     -40.9     17.0       0.1526       0.2068      -5.0000      -5.0000       0.9955       0.9864
    20386    I   H   -65.7   -39.7    0.0179   0.0290    0.9530     -66.2     -38.4     12.0       0.1433       0.2008      -5.0000      -5.0000       0.9986       0.9836
    20387    K   H   -60.0   -42.6    0.0190   0.0296    0.9515     -59.5     -43.1     65.3       0.0514       0.2063      -5.0000      -5.0000       0.9950       0.9916
    20388    Q   H   -64.5   -38.1    0.0198   0.0300    0.9502     -64.7     -38.0     73.9       0.1087       0.2107      -5.0000      -5.0000       0.9921       0.9861
    20389    A   H   -64.0   -43.7    0.0196   0.0295    0.9508     -62.5     -43.3      4.5       0.1463       0.2086      -5.0000      -5.0000       0.9977       0.9603
    20390    V   H   -64.7   -43.7    0.0186   0.0312    0.9502     -63.8     -42.1     11.5       0.2916       0.2102      -5.0000      -5.0000       0.9990       0.9736
    20391    Q   H   -62.0   -37.1    0.0187   0.0335    0.9479     -61.4     -38.0     65.6       0.1042       0.2173      -5.0000      -5.0000       0.9937       0.9868
    20392    R   H   -68.3   -39.9    0.0195   0.0372    0.9432     -67.0     -38.8    106.7       0.2048       0.2316      -5.0000      -5.0000       0.9858       0.9765
    20393    V   H   -66.4   -42.4    0.0208   0.0381    0.9411     -65.5     -43.3     12.0       0.1514       0.2385      -5.0000      -5.0000       0.9991       0.9829
    20394    M   H   -65.8   -38.5    0.0200   0.0404    0.9396     -65.6     -39.2     26.0       0.3967       0.2426      -5.0000      -5.0000       0.9973       0.9646
    20395    E   H   -69.8   -31.0    0.0226   0.0585    0.9190     -68.9     -31.4     77.9       0.3552       0.2997      -5.0000      -5.0000       0.9933       0.9444
    20396    S   H   -82.6    -4.2    0.0271   0.1369    0.8359     -82.7      -7.6     35.1       0.3580       0.4732      -5.0000      -5.0000       0.9925       0.9369
    20397    G   C    83.3    14.1    0.0260   0.8853    0.0887      83.0      12.3     21.2       0.5658       0.3801       5.0000      -5.0000       0.1557       0.9029
    20398    A   C   -70.4   149.0    0.0450   0.8880    0.0670     -69.6     149.4     20.0       0.9305       0.3880      -5.0000       5.0000       0.9829       0.2851
    20399    K   C   -84.0   -15.0    0.0431   0.9068    0.0502     -83.9     -12.4    109.2       0.8490       0.3407      -5.0000      -5.0000       0.9633       0.6942
    20400    G   C    84.0    11.3    0.0577   0.8979    0.0444      78.3      13.0     20.1       0.9397       0.3638       5.0000      -5.0000       0.2155       0.6545
    20401    A   E   -95.0   139.0    0.7456   0.2258    0.0287     -95.7     136.5      6.5       0.1556       0.5978      -5.0000       5.0000       0.9966       0.0173
    20402    K   E  -100.2   129.8    0.7893   0.1847    0.0260    -100.3     129.9     63.2       0.3339       0.5403      -5.0000       5.0000       0.9930       0.0656
    20403    V   E  -118.6   132.9    0.8609   0.1153    0.0239    -114.6     130.8     12.5       0.1504       0.4252      -5.0000       5.0000       0.9995       0.0221
    20404    I   E  -102.4   120.0    0.8180   0.1623    0.0196     -98.7     120.4     52.3       0.4592       0.4884      -5.0000       5.0000       0.9969       0.0697
    20405    V   E  -121.3   127.2    0.7062   0.2717    0.0221    -117.3     129.8     15.0       0.4676       0.6226      -5.0000       5.0000       0.9991       0.1005
    20406    S   E  -123.3   150.9    0.6203   0.3500    0.0297    -112.8     155.3     18.8       0.5180       0.6991      -5.0000       5.0000       0.9852       0.1260
    20407    G   C    76.2  -173.3    0.0772   0.8767    0.0461      59.1    -177.4     17.2       0.9766       0.4142       3.0000       1.0000       0.3888       0.4799
    20408    R   C   -92.7   -32.8    0.0727   0.8726    0.0547     -96.2     -33.6     69.1       0.9930       0.4264      -5.0000      -1.0000       0.9781       0.5094
    20409    I   C  -101.1   140.6    0.0974   0.8514    0.0512    -100.3     137.7     15.9       0.9899       0.4696      -5.0000       1.0000       0.9923       0.4736
    20410    G   C   -62.0    -1.8    0.0391   0.8889    0.0720      61.8       2.7     20.6       0.9986       0.3831      -1.0000      -1.0000       0.5281       0.5503
    20411    G   H   -65.0   -20.0    0.0403   0.4339    0.5259     -52.1     -15.4     11.5       0.9727       0.7551      -3.0000      -5.0000       0.6889       0.7503
    20412    A   H   -65.7   -38.6    0.0355   0.0975    0.8671     -64.9     -36.2     17.4       0.4817       0.4269      -5.0000      -5.0000       0.9951       0.9417
    20413    E   H   -68.3   -39.0    0.0354   0.1042    0.8604     -71.0     -37.9     40.2       0.2358       0.4399      -5.0000      -5.0000       0.9931       0.9632
    20414    Q   H   -66.4   -42.1    0.0369   0.0763    0.8869     -71.8     -39.2     30.5       0.3010       0.3864      -5.0000      -5.0000       0.9960       0.9534
    20415    A   H   -66.7   -38.0    0.0230   0.0499    0.9272     -66.0     -35.9      8.9       0.2117       0.2789      -5.0000      -5.0000       0.9973       0.9750
    20416    R   H   -66.4   -35.9    0.0216   0.0805    0.8979     -72.3     -32.5     43.2       0.3794       0.3480      -5.0000      -5.0000       0.9925       0.9505
    20417    T   H   -72.8   -35.8    0.0303   0.1218    0.8479     -78.0     -28.7     45.2       0.4746       0.4573      -5.0000      -5.0000       0.9990       0.9384
    20418    E   H   -71.3   -35.7    0.0316   0.2158    0.7526     -77.9     -28.6     32.6       0.5935       0.5954      -5.0000      -5.0000       0.9963       0.9129
    20419    W   H   -72.5   -34.8    0.0439   0.2368    0.7193     -83.9     -27.4     36.7       0.2837       0.6512      -5.0000      -5.0000       0.9857       0.9775
    20420    A   H   -65.3   -34.4    0.0326   0.1586    0.8088     -68.8     -27.8     16.5       0.2212       0.5236      -5.0000      -5.0000       0.9929       0.9461
    20421    A   H   -69.1   -27.2    0.0238   0.2239    0.7522     -77.8     -25.6     58.5       0.3273       0.5811      -5.0000      -5.0000       0.9926       0.9208
    20422    Q   H   -86.8    -3.6    0.0297   0.3392    0.6311     -83.8      -5.2     70.3       0.4420       0.6932      -5.0000      -5.0000       0.9550       0.8981
    20423    G   C    79.2    16.5    0.0317   0.9013    0.0669      82.0      10.5     20.4       0.9681       0.3496       5.0000      -5.0000       0.1270       0.7816
    20424    R   C  -104.5   150.6    0.0902   0.8649    0.0449    -106.1     149.8     74.3       0.9366       0.4385      -5.0000       3.0000       0.9863       0.4126
    20425    V   C  -107.1   124.5    0.0945   0.8646    0.0409    -103.2     124.9     15.6       0.1741       0.4364      -5.0000       5.0000       0.9981       0.0219
    20426    P   C   -64.1   141.0    0.1397   0.8148    0.0455     -62.3     140.5     20.8       0.4401       0.5302      -5.0000       5.0000       0.9974       0.1221
    20427    L   C   -84.5   -28.6    0.0712   0.8786    0.0502     -82.9     -32.0     18.1       0.9353       0.4114      -5.0000      -5.0000       0.9758       0.6537
    20428    H   C  -102.9   148.8    0.3016   0.6459    0.0526     -99.9     145.6     27.1       0.9986       0.7270      -5.0000       5.0000       0.9698       0.4190
    20429    T   C  -110.3   152.1    0.3906   0.5542    0.0553    -105.1     153.6     10.2       0.7186       0.7777      -5.0000       5.0000       0.9978       0.2457
    20430    L   C   -90.1   138.9    0.3877   0.5740    0.0383     -88.8     140.9     13.7       0.8419       0.7382      -5.0000       5.0000       0.9931       0.2927
    20431    R   C  -108.0   142.9    0.3901   0.5723    0.0377     -98.0     147.5     49.6       0.8341       0.7374      -5.0000       5.0000       0.9712       0.2592
    20432    A   C  -104.4   145.9    0.4302   0.5215    0.0483     -99.9     148.5      9.8       0.5523       0.7725      -5.0000       5.0000       0.9914       0.1411
    20433    N   C   -89.7   133.9    0.2383   0.6777    0.0840     -93.9     140.9     28.6       0.9092       0.7405      -5.0000       5.0000       0.9387       0.2681
    20434    I   C   -96.2   -38.4    0.1185   0.6728    0.2087     -96.9     -37.7     12.6       0.9475       0.7704      -5.0000      -5.0000       0.9971       0.6340
    20435    D   C   -83.2   -50.4    0.0736   0.7418    0.1846     -87.2     -49.8     31.3       0.9953       0.6603      -5.0000      -3.0000       0.9684       0.5439
    20436    Y   C   -90.8   -17.3    0.0500   0.7738    0.1762     -94.4     -18.4     25.5       0.8214       0.5954      -5.0000      -5.0000       0.9387       0.7360
    20437    G   C   -66.6   -12.1    0.0556   0.6884    0.2560     -65.7     -15.7     16.2       0.6725       0.6978      -5.0000      -5.0000       0.7630       0.7724
    20438    F   C   -94.4   -15.3    0.0986   0.5982    0.3032     -91.3     -22.3     34.5       0.8809       0.8171      -5.0000      -5.0000       0.9891       0.6619
    20439    A   C   -79.0   -29.5    0.0921   0.6027    0.3052     -79.0     -31.2     18.5       0.9406       0.8074      -5.0000      -5.0000       0.9805       0.6207
    20440    L   C   -85.4   -20.1    0.0992   0.5605    0.3403     -87.9     -23.2     50.8       0.7319       0.8379      -5.0000      -5.0000       0.9903       0.7389
    20441    A   C   -80.2   151.4    0.0909   0.7295    0.1796     -81.7     149.2      9.6       0.9964       0.6885      -5.0000       5.0000       0.9911       0.4313
    20442    R   C   -90.3   -11.2    0.0801   0.8206    0.0993     -92.9     -23.2    102.7       0.9934       0.5405      -5.0000      -5.0000       0.9234       0.5775
    20443    T   C  -105.4   159.2    0.1090   0.8222    0.0688    -105.5     159.7     12.4       0.6624       0.5340      -5.0000       5.0000       0.9977       0.1647
    20444    T   C   -94.7   -23.3    0.1041   0.8250    0.0709     -97.2     -21.5     32.1       0.9175       0.5296      -5.0000      -5.0000       0.9962       0.7241
    20445    Y   C   -97.3   -16.8    0.1130   0.8279    0.0591    -102.7     -17.4     28.6       0.9999       0.5187      -5.0000      -3.0000       0.9511       0.5173
    20446    G   C    74.7  -169.1    0.1297   0.8168    0.0535      69.4    -172.4      9.2       0.9995       0.5342       5.0000       3.0000       0.2863       0.3401
    20447    V   E  -105.3   133.8    0.5221   0.4409    0.0370    -106.5     133.5     30.9       0.6046       0.7485      -5.0000       5.0000       0.9977       0.2467
    20448    L   E  -102.5   135.3    0.5938   0.3836    0.0226    -102.3     135.2      9.5       0.5683       0.6942      -5.0000       5.0000       0.9871       0.1753
    20449    G   E   -80.4  -179.7    0.5807   0.4010    0.0183     -73.3     174.4      4.4       0.3437       0.6874      -5.0000       5.0000       0.6277       0.0788
    20450    V   E  -125.6   131.7    0.8987   0.0777    0.0236    -123.1     129.3      6.1       0.1973       0.3485      -5.0000       5.0000       0.9988       0.0145
    20451    K   E  -110.0   131.4    0.9141   0.0638    0.0221    -108.7     127.4     32.8       0.3937       0.3113      -5.0000       5.0000       0.9930       0.0741
    20452    A   E  -121.9   134.1    0.9198   0.0583    0.0218    -118.3     133.8      1.4       0.2822       0.2968      -5.0000       5.0000       0.9939       0.0426
    20453    Y   E  -115.9   137.8    0.9222   0.0575    0.0203    -116.7     136.0      7.5       0.2417       0.2895      -5.0000       5.0000       0.9899       0.0566
    20454    I   E  -108.6   123.9    0.9030   0.0756    0.0214    -112.5     123.0      5.3       0.5278       0.3365      -5.0000       5.0000       0.9989       0.1266
    20455    F   E  -107.2   129.5    0.8598   0.1188    0.0215    -107.1     129.5     10.9       0.2167       0.4237      -5.0000       5.0000       0.9942       0.0492
    20456    L   C   -85.9   149.4    0.2469   0.7294    0.0238     -87.5     143.9     42.7       0.9940       0.6047      -3.0000       3.0000       0.6120       0.4563
    20457    G   C    73.8     9.7    0.0929   0.8639    0.0432      70.8    -171.9      8.3       0.9966       0.4396       5.0000      -1.0000       0.3126       0.5012
    20458    E   C   -83.3   147.0    0.4534   0.4932    0.0534     -89.8     145.7     32.3       0.6779       0.7861      -5.0000       5.0000       0.9912       0.2289
    20459    V   E   -94.6   125.5    0.5381   0.4150    0.0470     -91.1     125.1     19.6       0.5747       0.7665      -5.0000       5.0000       0.9985       0.1901
    20460    I   C  -100.4   -26.7    0.1080   0.8378    0.0541    -102.4     -29.8     27.1       1.0000       0.4974      -5.0000      -3.0000       0.9950       0.5383
    20461    G   C    64.8   172.3    0.0414   0.9026    0.0560      64.3     166.1     26.0       0.9412       0.3512       5.0000       5.0000       0.3387       0.4198
    20462    G   C    72.4    -1.8    0.0362   0.9073    0.0566      70.9      -1.7     51.8       0.9996       0.3375       5.0000      -1.0000       0.4103       0.5479
    20463    Q   C   -87.2   153.5    0.0536   0.8811    0.0652     -90.0     152.4    101.8       0.7705       0.4064      -5.0000       5.0000       0.9806       0.2890
    20464    K   C   -83.4   121.4    0.0395   0.8633    0.0972     -88.0     122.0    105.6       0.3383       0.4380      -5.0000       5.0000       0.9827       0.0751
    20465    P   C   -61.1   -25.5    0.0257   0.5054    0.4689     -59.2     -28.0     72.3       0.9486       0.7230      -5.0000      -5.0000       0.9977       0.7374
    20466    K   H   -72.4   -22.4    0.0234   0.4531    0.5235     -77.3     -24.7    138.8       0.7277       0.7149      -5.0000      -5.0000       0.9874       0.8046
    20467    A   H   -78.7   -27.0    0.0224   0.4587    0.5189     -77.4     -28.6     42.2       0.8896       0.7127      -5.0000      -5.0000       0.9905       0.6948
    20468    R   C   -83.7   124.7    0.0232   0.7127    0.2641     -82.1     123.6    115.9       0.6247       0.6193      -5.0000       5.0000       0.9804       0.2468
    20469    P   H   -63.6   -27.9    0.0245   0.4625    0.5131     -61.5     -32.0     75.8       0.9409       0.7189      -5.0000      -5.0000       0.9982       0.6468
    20470    E   H   -74.9   -30.1    0.0201   0.3980    0.5819     -76.9     -31.0    110.0       0.7861       0.6921      -5.0000      -5.0000       0.9949       0.6761
    20471    L   H   -68.9   -45.2    0.0194   0.1989    0.7817     -66.3     -48.1     63.2       0.8174       0.5374      -5.0000      -5.0000       0.9970       0.7483
    20472    P   H   -62.5   -32.6    0.0208   0.1188    0.8604     -59.4     -35.3     53.2       0.7237       0.4213      -5.0000      -5.0000       0.9981       0.7832
    20473    K   H   -67.3   -33.8    0.0203   0.1015    0.8782     -65.3     -38.3    118.1       0.3314       0.3871      -5.0000      -5.0000       0.9928       0.9158
    20474    A   H   -66.3   -39.0    0.0197   0.1049    0.8754     -65.0     -38.9     46.4       0.4037       0.3917      -5.0000      -5.0000       0.9905       0.9136
    20475    E   H   -70.9   -36.4    0.0174   0.1027    0.8800     -71.3     -39.8     97.8       0.4821       0.3792      -5.0000      -5.0000       0.9946       0.8603
    20476    E   H   -74.3   -32.8    0.0169   0.0804    0.9027     -72.1     -33.9     88.5       0.5663       0.3315      -5.0000      -5.0000       0.9948       0.8524
    20477    R   H   -68.7   -49.1    0.0163   0.1304    0.8533     -66.8     -49.9    105.0       0.7746       0.4260      -5.0000      -5.0000       0.9955       0.7842
    20478    P   H   -61.9   -32.4    0.0185   0.0982    0.8833     -58.9     -35.0     67.8       0.4574       0.3744      -5.0000      -5.0000       0.9981       0.8960
    20479    R   H   -67.6   -27.6    0.0184   0.1292    0.8524     -68.0     -34.2    130.1       0.2576       0.4315      -5.0000      -5.0000       0.9935       0.9595
    20480    R   H   -76.0   -25.6    0.0180   0.2704    0.7116     -75.3     -29.0    143.0       0.4648       0.6080      -5.0000      -5.0000       0.9839       0.8860
    20481    R   H   -85.0   -16.4    0.0183   0.4550    0.5267     -81.2     -23.0    148.0       0.5389       0.7002      -5.0000      -5.0000       0.9550       0.7869
    20482    R   C   -86.2   117.0    0.0192   0.8013    0.1795     -78.4     122.2    114.8       0.2269       0.5111      -5.0000       5.0000       0.9626       0.0766
    20483    P   H   -63.6   -30.0    0.0182   0.3939    0.5878     -60.3     -33.6     77.2       0.7208       0.6848      -5.0000      -5.0000       0.9978       0.7680
    20484    A   H   -65.9   -31.1    0.0178   0.3391    0.6431     -66.2     -37.6     54.3       0.5331       0.6574      -5.0000      -5.0000       0.9930       0.8504
    20485    V   H   -72.8   -36.3    0.0181   0.1557    0.8262     -71.0     -38.8     53.8       0.5542       0.4733      -5.0000      -5.0000       0.9990       0.8438
    20486    R   H   -67.1   -41.2    0.0188   0.1171    0.8641     -65.3     -42.5    108.7       0.7812       0.4115      -5.0000      -5.0000       0.9960       0.7996
    20487    V   H   -66.9   -41.1    0.0215   0.0654    0.9131     -65.3     -40.7     63.8       0.4513       0.3130      -5.0000      -5.0000       0.9992       0.8977
    20488    K   H   -66.6   -40.0    0.0203   0.0832    0.8966     -67.0     -41.6    101.4       0.3882       0.3493      -5.0000      -5.0000       0.9957       0.8795
    20489    K   H   -67.2   -39.4    0.0214   0.0797    0.8989     -66.8     -40.7    111.2       0.3442       0.3455      -5.0000      -5.0000       0.9887       0.9121
    20490    E   H   -70.8   -31.9    0.0234   0.1134    0.8632     -69.3     -35.4    119.2       0.4033       0.4203      -5.0000      -5.0000       0.9972       0.8954
    20491    E   H   -84.7   -19.1    0.0223   0.3202    0.6575     -82.9     -22.8    123.7       0.4223       0.6600      -5.0000      -5.0000       0.9938       0.9080
```
