## Supplementary material for "A multi-task deep-learning system for predicting membrane associations and secondary structures of proteins": Code and Raw Data: 2w2eA.spXout

```
#     index  AA  SS   phi1    psi1     P_E       P_C       P_H     phi0      psi0       ASA        S_pk         S_SS      pk_phi       pk_psi     pkc_phi       pkc_ps
     3295    M   C   -88.4   124.7    0.0384   0.8980    0.0636     -89.2     126.6     65.4       0.1034       0.3614      -5.0000       5.0000       0.9953       0.0336
     3296    P   C   -62.8   155.3    0.0344   0.8564    0.1092     -61.9     153.4     67.9       0.8685       0.4466      -5.0000       5.0000       0.9984       0.2668
     3297    D   C   -78.0   -29.2    0.0342   0.7271    0.2387     -77.0     -30.5     86.7       0.9999       0.6273      -5.0000      -1.0000       0.9823       0.5016
     3298    I   C   -78.3   -25.8    0.0364   0.5987    0.3649     -80.4     -26.9     56.5       0.6839       0.7241      -5.0000      -5.0000       0.9987       0.7372
     3299    E   C   -75.3   -30.6    0.0324   0.5279    0.4397     -79.4     -33.0     95.5       0.9870       0.7369      -5.0000      -5.0000       0.9905       0.5972
     3300    N   C   -80.5   -19.6    0.0297   0.5452    0.4250     -81.0     -27.7     89.8       0.9501       0.7272      -5.0000      -5.0000       0.9304       0.6789
     3301    Q   C   -79.6   -22.1    0.0329   0.7078    0.2593     -83.1     -23.3    100.3       0.9986       0.6436      -5.0000      -3.0000       0.9704       0.5162
     3302    A   C   -77.0   149.0    0.0341   0.8328    0.1331     -75.9     149.2     68.0       0.9939       0.4879      -5.0000       5.0000       0.9826       0.4512
     3303    A   C   -82.7   149.6    0.0376   0.8877    0.0747     -81.1     147.7     63.1       0.9484       0.3851      -5.0000       5.0000       0.9871       0.3550
     3304    D   C   -89.8   162.9    0.0391   0.8906    0.0703     -88.6     157.2    108.2       0.9298       0.3792      -5.0000       5.0000       0.9408       0.3981
     3305    G   C    67.0    -3.0    0.0372   0.8800    0.0828      64.7      -7.1     37.1       0.9751       0.4017       5.0000      -5.0000       0.2955       0.6241
     3306    Q   C   -80.0   -26.2    0.0435   0.8092    0.1473     -77.3     -25.8    121.4       0.9886       0.5368      -5.0000      -1.0000       0.9819       0.5414
     3307    A   C   -79.5   -26.9    0.0470   0.7372    0.2157     -77.6     -24.4     60.7       0.9604       0.6366      -5.0000      -5.0000       0.9894       0.6100
     3308    E   C   -87.1   154.6    0.0749   0.7846    0.1406     -90.0     155.5     57.4       0.9740       0.6010      -5.0000       5.0000       0.9827       0.4116
     3309    I   C   -96.7   135.5    0.0730   0.8536    0.0735     -98.9     133.9     65.9       0.6594       0.4714      -5.0000       5.0000       0.9934       0.1771
     3310    K   C  -103.9   134.4    0.0507   0.8898    0.0596    -103.3     131.1    111.5       0.3255       0.3850      -5.0000       5.0000       0.9670       0.0513
     3311    P   C   -66.7   155.8    0.0486   0.8913    0.0600     -68.1     156.5     36.1       0.6629       0.3809      -5.0000       5.0000       0.9935       0.1372
     3312    E   C   -78.9   153.2    0.0503   0.8865    0.0631     -83.0     155.2    115.1       0.7449       0.3929      -5.0000       5.0000       0.9798       0.2654
     3313    D   C   -85.6   151.5    0.0517   0.8851    0.0632     -85.5     142.8     69.9       0.7819       0.3967      -5.0000       5.0000       0.9643       0.2455
     3314    A   C   -81.9   143.7    0.0543   0.8797    0.0660     -79.5     144.7     27.4       0.3383       0.4098      -5.0000       5.0000       0.9852       0.0621
     3315    P   C   -67.6   154.5    0.0679   0.8612    0.0709     -67.2     153.4     60.5       0.9191       0.4542      -5.0000       5.0000       0.9966       0.3403
     3316    Y   C   -90.1   146.9    0.0712   0.8502    0.0786     -90.6     149.8     71.0       0.9447       0.4787      -5.0000       5.0000       0.9844       0.3606
     3317    I   C   -97.2   135.0    0.0610   0.8617    0.0773     -96.5     135.6     42.2       0.8086       0.4522      -5.0000       5.0000       0.9976       0.2788
     3318    T   C   -90.6   150.9    0.0503   0.8549    0.0948     -93.4     151.3     63.4       0.8156       0.4622      -5.0000       5.0000       0.9951       0.1868
     3319    N   C   -76.6   -21.5    0.0387   0.7487    0.2127     -77.2     -22.8     95.3       0.8049       0.6115      -5.0000      -5.0000       0.8978       0.7571
     3320    A   C   -74.2   -22.2    0.0350   0.7757    0.1893     -78.4     -21.2     49.0       0.7496       0.5729      -5.0000      -5.0000       0.9481       0.7776
     3321    Y   C   -93.1   -25.7    0.0445   0.7339    0.2216     -97.5     -30.9     66.4       0.9758       0.6367      -5.0000      -5.0000       0.9719       0.5539
     3322    K   C   -88.8   120.9    0.0401   0.8052    0.1548     -92.9     122.0     85.8       0.6882       0.5390      -5.0000       5.0000       0.9609       0.2095
     3323    P   C   -61.6   -33.8    0.0462   0.5119    0.4419     -61.2     -34.7     64.9       0.9524       0.7699      -5.0000      -3.0000       0.9966       0.5597
     3324    A   H   -67.7   -32.6    0.0372   0.2912    0.6717     -72.1     -31.1     41.7       0.5966       0.6817      -5.0000      -5.0000       0.9956       0.8820
     3325    Y   H   -78.1   -27.3    0.0401   0.2375    0.7224     -80.0     -25.7     32.3       0.6968       0.6419      -5.0000      -5.0000       0.9894       0.8066
     3326    A   H   -72.2   -27.7    0.0449   0.2462    0.7089     -73.8     -26.3     36.4       0.3912       0.6630      -5.0000      -5.0000       0.9906       0.8569
     3327    R   H   -84.7   -22.9    0.0672   0.3303    0.6025     -82.3     -22.8     77.2       0.8249       0.7761      -5.0000      -5.0000       0.9933       0.7118
     3328    W   H   -95.7   -10.1    0.1041   0.4289    0.4669     -99.8     -13.1     39.6       0.8943       0.8686      -5.0000      -5.0000       0.9920       0.6395
     3329    G   C   -68.6    -4.8    0.0663   0.6944    0.2393     -72.2     179.1     15.7       0.9987       0.7058      -5.0000      -3.0000       0.6605       0.5240
     3330    F   C   -93.4   -21.9    0.0607   0.7999    0.1394     -94.3     -22.4     47.6       0.9871       0.5674      -5.0000      -5.0000       0.9847       0.5750
     3331    G   C   -64.7  -177.2    0.0365   0.8609    0.1027     -67.0     179.9     23.6       0.9852       0.4400      -5.0000       5.0000       0.5998       0.3639
     3332    S   C   -81.0   -15.8    0.0349   0.8237    0.1414     -84.3     -16.6     50.9       0.9435       0.5037      -5.0000      -5.0000       0.9705       0.6238
     3333    D   C   -81.2   -31.4    0.0270   0.7586    0.2144     -83.1     -26.5     78.5       0.8621       0.5801      -5.0000      -5.0000       0.9597       0.7145
     3334    S   H   -76.5   -27.6    0.0251   0.3724    0.6026     -81.3     -24.2     40.6       0.6598       0.6968      -5.0000      -5.0000       0.9920       0.8183
     3335    V   H   -74.6   -37.2    0.0261   0.2035    0.7704     -76.0     -34.8     24.1       0.3371       0.5645      -5.0000      -5.0000       0.9984       0.9214
     3336    R   H   -65.8   -35.1    0.0237   0.1630    0.8133     -68.8     -34.7     46.5       0.4792       0.5029      -5.0000      -5.0000       0.9942       0.9139
     3337    N   H   -72.4   -31.8    0.0245   0.1685    0.8070     -75.9     -26.5     36.3       0.4643       0.5132      -5.0000      -5.0000       0.9762       0.9253
     3338    H   H   -73.9   -35.5    0.0396   0.1250    0.8353     -85.1     -24.6     19.3       0.3997       0.4899      -5.0000      -5.0000       0.9948       0.9319
     3339    F   H   -71.3   -40.8    0.0952   0.0667    0.8381     -88.6     -41.9      6.4       0.3187       0.5028      -5.0000      -5.0000       0.9931       0.9549
     3340    I   H   -71.4   -42.7    0.1527   0.0450    0.8023     -90.9     -43.8     15.6       0.3458       0.5492      -5.0000      -5.0000       0.9991       0.9316
     3341    A   H   -64.5   -46.6    0.0285   0.0276    0.9439     -68.6     -45.8      1.9       0.1919       0.2321      -5.0000      -5.0000       0.9959       0.9673
     3342    M   H   -66.4   -37.2    0.0197   0.0291    0.9512     -70.1     -36.5     18.3       0.0717       0.2074      -5.0000      -5.0000       0.9956       0.9888
     3343    S   H   -62.9   -41.1    0.0189   0.0300    0.9511     -63.2     -41.2     10.6       0.0781       0.2073      -5.0000      -5.0000       0.9953       0.9908
     3344    G   H   -62.2   -33.8    0.0182   0.0319    0.9499     -63.9     -38.0      5.7       0.0833       0.2109      -5.0000      -5.0000       0.9598       0.9897
     3345    E   H   -66.1   -40.0    0.0177   0.0306    0.9517     -64.1     -38.7      7.2       0.5372       0.2050      -5.0000      -5.0000       0.9969       0.9619
     3346    F   H   -66.4   -43.7    0.0180   0.0281    0.9538     -64.7     -44.8     30.4       0.0971       0.1984      -5.0000      -5.0000       0.9906       0.9905
     3347    V   H   -63.5   -44.4    0.0178   0.0287    0.9535     -61.1     -43.9     32.6       0.1443       0.1993      -5.0000      -5.0000       0.9991       0.9851
     3348    G   H   -62.1   -37.0    0.0175   0.0294    0.9531     -57.4     -39.6      4.8       0.0717       0.2004      -5.0000      -5.0000       0.9686       0.9912
     3349    T   H   -62.5   -36.2    0.0176   0.0285    0.9539     -62.6     -38.3     10.0       0.1747       0.1981      -5.0000      -5.0000       0.9993       0.9802
     3350    F   H   -62.2   -40.8    0.0180   0.0287    0.9533     -63.7     -43.5     60.1       0.0313       0.1999      -5.0000      -5.0000       0.9947       0.9972
     3351    L   H   -61.3   -39.4    0.0175   0.0301    0.9524     -63.3     -37.4     42.8       0.0414       0.2026      -5.0000      -5.0000       0.9968       0.9975
     3352    F   H   -63.2   -42.4    0.0169   0.0344    0.9487     -62.7     -43.4     23.7       0.0286       0.2137      -5.0000      -5.0000       0.9907       0.9975
     3353    L   H   -64.5   -42.6    0.0175   0.0294    0.9530     -63.7     -41.7     25.9       0.0676       0.2007      -5.0000      -5.0000       0.9959       0.9936
     3354    W   H   -64.4   -43.3    0.0180   0.0284    0.9536     -64.7     -44.9     61.7       0.0574       0.1990      -5.0000      -5.0000       0.9925       0.9953
     3355    S   H   -63.8   -40.7    0.0184   0.0285    0.9531     -65.0     -40.5     19.7       0.0746       0.2010      -5.0000      -5.0000       0.9940       0.9855
     3356    A   H   -64.9   -41.6    0.0192   0.0292    0.9516     -62.6     -42.2      5.2       0.1714       0.2059      -5.0000      -5.0000       0.9959       0.9804
     3357    F   H   -68.3   -42.1    0.0202   0.0294    0.9503     -68.8     -44.8     31.7       0.1266       0.2104      -5.0000      -5.0000       0.9927       0.9848
     3358    V   H   -65.2   -42.9    0.0194   0.0291    0.9515     -63.5     -41.0     17.5       0.1309       0.2063      -5.0000      -5.0000       0.9986       0.9863
     3359    I   H   -65.9   -41.9    0.0189   0.0303    0.9508     -64.1     -42.3     15.0       0.1921       0.2084      -5.0000      -5.0000       0.9980       0.9845
     3360    A   H   -64.7   -41.4    0.0193   0.0319    0.9488     -62.7     -40.9      4.1       0.2536       0.2146      -5.0000      -5.0000       0.9950       0.9641
     3361    Q   H   -67.8   -44.2    0.0221   0.0342    0.9437     -66.8     -41.6     23.9       0.3885       0.2316      -5.0000      -5.0000       0.9919       0.9353
     3362    I   H   -68.7   -39.0    0.0213   0.0376    0.9411     -70.1     -38.1     23.2       0.2028       0.2388      -5.0000      -5.0000       0.9985       0.9639
     3363    A   H   -67.9   -31.3    0.0204   0.0480    0.9316     -66.1     -27.7      8.9       0.4888       0.2650      -5.0000      -5.0000       0.9967       0.9022
     3364    N   H   -82.9    -0.2    0.0235   0.0978    0.8786     -85.3       3.1     57.1       0.2377       0.3908      -5.0000      -5.0000       0.9745       0.9367
     3365    Q   C   -88.5    -4.7    0.0258   0.4905    0.4837     -89.6      -7.0     86.9       0.9975       0.7237      -5.0000      -5.0000       0.9691       0.6420
     3366    A   C   -87.3   133.2    0.0271   0.8850    0.0879     -81.7     135.2     41.0       0.2853       0.3819      -5.0000       5.0000       0.9827       0.0623
     3367    P   C   -64.5   153.6    0.0309   0.9111    0.0579     -65.1     152.8     61.3       0.9059       0.3252      -5.0000       5.0000       0.9969       0.2625
     3368    E   C   -86.4   154.1    0.0382   0.9001    0.0617     -83.9     156.8    144.0       0.9834       0.3563      -5.0000       5.0000       0.9815       0.4329
     3369    T   C  -106.6   128.1    0.0388   0.8928    0.0684    -103.8     127.2     59.3       0.2269       0.3738      -5.0000       5.0000       0.9961       0.0286
     3370    P   C   -59.5   -22.4    0.0368   0.8890    0.0741     -61.2     -22.1     82.5       0.9792       0.3815      -5.0000      -3.0000       0.9928       0.6224
     3371    D   C   -83.5   -13.2    0.0354   0.8942    0.0704     -84.2     -10.8    126.3       0.8613       0.3686      -5.0000      -5.0000       0.9343       0.7089
     3372    G   C    59.7     5.1    0.0325   0.9004    0.0672      58.9       4.3     33.3       0.9841       0.3524       5.0000      -3.0000       0.3929       0.5210
     3373    G   C    61.0  -172.9    0.0362   0.9034    0.0603      68.9    -173.0     24.7       0.8997       0.3471       5.0000       5.0000       0.4253       0.2701
     3374    S   C   -92.2   162.0    0.0524   0.8869    0.0607     -90.1     161.1     33.6       0.7789       0.3923      -5.0000       5.0000       0.9845       0.2780
     3375    N   C   -95.6   118.5    0.0380   0.8504    0.1116     -99.9     120.4     37.0       0.2058       0.4613      -5.0000       5.0000       0.9634       0.0544
     3376    P   H   -57.4   -35.8    0.0286   0.0958    0.8756     -59.1     -32.0     24.4       0.1462       0.4029      -5.0000      -5.0000       0.9982       0.9658
     3377    A   H   -64.2   -35.9    0.0296   0.0704    0.9001     -68.0     -34.4     19.1       0.1785       0.3510      -5.0000      -5.0000       0.9955       0.9763
     3378    Q   H   -68.3   -39.9    0.0366   0.0484    0.9150     -75.7     -37.2     29.2       0.3832       0.3178      -5.0000      -5.0000       0.9891       0.9645
     3379    L   H   -66.1   -42.8    0.0361   0.0353    0.9286     -73.9     -43.4      5.7       0.2786       0.2793      -5.0000      -5.0000       0.9969       0.9604
     3380    I   H   -65.6   -45.2    0.0214   0.0297    0.9488     -73.4     -45.5     13.3       0.1346       0.2154      -5.0000      -5.0000       0.9991       0.9843
     3381    M   H   -65.8   -42.5    0.0204   0.0285    0.9510     -69.8     -41.1     18.3       0.0672       0.2081      -5.0000      -5.0000       0.9385       0.9920
     3382    I   H   -66.4   -46.3    0.0187   0.0299    0.9514     -71.4     -46.9      9.8       0.1749       0.2064      -5.0000      -5.0000       0.9994       0.9835
     3383    S   H   -60.2   -41.5    0.0191   0.0281    0.9528     -63.0     -40.8      2.8       0.3290       0.2022      -5.0000      -5.0000       0.9963       0.9684
     3384    F   H   -67.0   -37.9    0.0192   0.0290    0.9518     -68.2     -37.6     38.2       0.0966       0.2052      -5.0000      -5.0000       0.9951       0.9911
     3385    G   H   -62.4   -38.1    0.0186   0.0335    0.9479     -64.4     -41.0      8.4       0.0649       0.2172      -5.0000      -5.0000       0.9802       0.9865
     3386    F   H   -71.0   -32.0    0.0176   0.0339    0.9486     -71.6     -31.5     31.9       0.0428       0.2146      -5.0000      -5.0000       0.9931       0.9901
     3387    G   H   -60.8   -39.2    0.0169   0.0423    0.9408     -56.2     -37.5      6.8       0.0720       0.2369      -5.0000      -5.0000       0.9266       0.9861
     3388    F   H   -67.2   -32.0    0.0181   0.0305    0.9514     -67.6     -34.3     47.0       0.0464       0.2062      -5.0000      -5.0000       0.9805       0.9960
     3389    G   H   -62.5   -35.5    0.0185   0.0334    0.9482     -61.5     -39.0      7.2       0.0913       0.2163      -5.0000      -5.0000       0.9860       0.9792
     3390    V   H   -67.6   -41.9    0.0195   0.0276    0.9529     -66.1     -42.8     19.1       0.1489       0.2018      -5.0000      -5.0000       0.9987       0.9911
     3391    M   H   -62.9   -43.9    0.0196   0.0267    0.9537     -62.3     -45.1     27.7       0.1116       0.1993      -5.0000      -5.0000       0.9968       0.9919
     3392    V   H   -63.8   -43.1    0.0185   0.0290    0.9525     -61.8     -47.1     15.4       0.2220       0.2028      -5.0000      -5.0000       0.9992       0.9767
     3393    G   H   -61.8   -40.7    0.0181   0.0305    0.9514     -64.6     -43.1      6.4       0.0664       0.2062      -5.0000      -5.0000       0.9779       0.9859
     3394    V   H   -65.0   -43.4    0.0187   0.0326    0.9486     -66.5     -43.4      8.9       0.1935       0.2150      -5.0000      -5.0000       0.9995       0.9814
     3395    F   H   -66.1   -43.0    0.0194   0.0348    0.9458     -64.5     -44.6     13.2       0.0841       0.2240      -5.0000      -5.0000       0.9915       0.9896
     3396    I   H   -66.6   -38.0    0.0183   0.0394    0.9422     -66.4     -38.8     28.2       0.0899       0.2339      -5.0000      -5.0000       0.9991       0.9875
     3397    T   H   -74.1   -29.1    0.0198   0.0591    0.9210     -79.2     -26.8     15.6       0.1225       0.2920      -5.0000      -5.0000       0.9989       0.9655
     3398    Y   H   -86.5    -9.8    0.0266   0.1695    0.8039     -89.1     -11.2     45.2       0.2890       0.5214      -5.0000      -5.0000       0.9846       0.9332
     3399    R   C    46.5   -22.3    0.0217   0.8543    0.1239      45.0     -20.8     57.8       0.8727       0.4337       3.0000      -5.0000       0.3915       0.6820
     3400    V   C   -90.9   131.1    0.0330   0.8056    0.1614     -89.3     -50.3     12.6       0.9614       0.5290      -5.0000       3.0000       0.9987       0.4460
     3401    S   C  -103.9   -18.5    0.0572   0.7101    0.2327    -109.3     156.6     14.8       0.9747       0.6791      -5.0000      -1.0000       0.9924       0.4934
     3402    G   C    62.5     3.6    0.0400   0.8360    0.1240      65.9       1.5     13.8       0.8655       0.4890       5.0000      -5.0000       0.4438       0.7612
     3403    G   C   -62.5     2.5    0.0384   0.7956    0.1660     -63.8       1.2     14.2       0.9883       0.5509      -5.0000      -5.0000       0.6032       0.7640
     3404    N   C   -87.1   -23.4    0.0352   0.7804    0.1844     -86.7     -26.4     29.9       0.8730       0.5670      -5.0000      -5.0000       0.9601       0.7352
     3405    L   C   -98.3   143.5    0.0373   0.8371    0.1256     -98.9     143.8     12.1       0.9585       0.4843      -5.0000       5.0000       0.9420       0.2796
     3406    N   C   -94.4    83.2    0.0277   0.8737    0.0986     -89.0      91.4     12.9       0.1085       0.4056      -5.0000       5.0000       0.9620       0.0511
     3407    P   H   -58.2   -34.4    0.0240   0.1051    0.8709     -58.3     -33.0     12.6       0.0942       0.4065      -5.0000      -5.0000       0.9989       0.9717
     3408    A   H   -63.3   -36.7    0.0209   0.0768    0.9023     -62.6     -38.8      6.1       0.1039       0.3373      -5.0000      -5.0000       0.9963       0.9861
     3409    V   H   -70.2   -43.3    0.0233   0.0411    0.9356     -68.6     -42.1      5.8       0.2726       0.2558      -5.0000      -5.0000       0.9993       0.9763
     3410    T   H   -63.8   -44.1    0.0206   0.0358    0.9436     -60.2     -44.7      6.2       0.1998       0.2310      -5.0000      -5.0000       0.9991       0.9717
     3411    L   H   -61.9   -40.7    0.0181   0.0331    0.9489     -62.0     -41.6     26.5       0.0488       0.2139      -5.0000      -5.0000       0.9942       0.9929
     3412    A   H   -63.6   -41.5    0.0180   0.0349    0.9471     -61.5     -41.4      6.9       0.0359       0.2194      -5.0000      -5.0000       0.9902       0.9946
     3413    L   H   -66.8   -40.0    0.0180   0.0371    0.9449     -65.3     -39.4      9.7       0.1297       0.2257      -5.0000      -5.0000       0.9950       0.9905
     3414    V   H   -64.7   -45.0    0.0179   0.0339    0.9481     -63.3     -46.4     11.3       0.2062       0.2161      -5.0000      -5.0000       0.9989       0.9748
     3415    L   H   -69.8   -35.5    0.0225   0.0370    0.9405     -66.6     -40.8     22.2       0.1669       0.2411      -5.0000      -5.0000       0.9927       0.9777
     3416    A   H   -73.9   -13.7    0.0267   0.0768    0.8965     -66.8     -26.2      6.6       0.1244       0.3568      -5.0000      -5.0000       0.9947       0.9753
     3417    R   C    48.8    -2.5    0.0177   0.7240    0.2583      42.6      -4.5     86.8       0.5607       0.5961       5.0000      -5.0000       0.1689       0.8407
     3418    A   C   -89.1   -20.6    0.0215   0.5068    0.4717     -80.7     -11.2     40.0       0.6544       0.7113      -5.0000      -5.0000       0.9844       0.8898
     3419    I   C  -102.7   120.0    0.0263   0.8996    0.0741    -101.3     119.2     21.5       0.3410       0.3494      -5.0000       5.0000       0.9976       0.0275
     3420    P   C   -62.7   147.7    0.0259   0.8884    0.0858     -61.9     150.7     34.9       0.3115       0.3735      -5.0000       5.0000       0.9961       0.0275
     3421    P   H   -57.0   -37.6    0.0227   0.1135    0.8638     -57.6     -34.9     29.9       0.2864       0.4181      -5.0000      -5.0000       0.9988       0.9722
     3422    F   H   -64.2   -34.5    0.0232   0.0446    0.9323     -65.3     -35.1     47.9       0.1683       0.2652      -5.0000      -5.0000       0.9959       0.9828
     3423    R   H   -64.6   -34.2    0.0214   0.0383    0.9403     -63.8     -35.5     34.9       0.1682       0.2412      -5.0000      -5.0000       0.9944       0.9820
     3424    G   H   -60.6   -36.7    0.0192   0.0374    0.9434     -62.2     -39.5      5.0       0.1013       0.2311      -5.0000      -5.0000       0.9761       0.9769
     3425    I   H   -64.7   -42.9    0.0182   0.0297    0.9521     -64.6     -43.6     30.2       0.0930       0.2040      -5.0000      -5.0000       0.9988       0.9902
     3426    L   H   -66.9   -36.9    0.0177   0.0312    0.9512     -65.2     -35.3     24.6       0.0420       0.2067      -5.0000      -5.0000       0.9955       0.9922
     3427    M   H   -69.8   -37.8    0.0178   0.0303    0.9519     -68.3     -37.8     21.2       0.0960       0.2044      -5.0000      -5.0000       0.9961       0.9812
     3428    A   H   -62.8   -47.1    0.0180   0.0276    0.9544     -61.6     -47.0      8.1       0.2222       0.1966      -5.0000      -5.0000       0.9975       0.9524
     3429    F   H   -60.4   -44.6    0.0193   0.0267    0.9540     -62.4     -43.9     37.3       0.0634       0.1984      -5.0000      -5.0000       0.9973       0.9918
     3430    T   H   -63.2   -40.1    0.0190   0.0273    0.9537     -63.3     -38.1     10.8       0.1249       0.1992      -5.0000      -5.0000       0.9989       0.9837
     3431    Q   H   -65.2   -38.8    0.0179   0.0284    0.9536     -64.2     -37.8      7.1       0.1841       0.1990      -5.0000      -5.0000       0.9928       0.9839
     3432    I   H   -66.0   -48.9    0.0179   0.0278    0.9544     -65.6     -49.2     16.2       0.2522       0.1965      -5.0000      -5.0000       0.9987       0.9748
     3433    V   H   -64.2   -41.6    0.0179   0.0277    0.9544     -64.3     -41.3     17.4       0.0863       0.1965      -5.0000      -5.0000       0.9988       0.9947
     3434    A   H   -63.6   -40.6    0.0180   0.0298    0.9522     -62.0     -38.0      3.0       0.0937       0.2035      -5.0000      -5.0000       0.9709       0.9932
     3435    G   H   -63.4   -37.6    0.0182   0.0348    0.9470     -68.1     -39.8      2.9       0.1615       0.2197      -5.0000      -5.0000       0.9644       0.9851
     3436    M   H   -66.4   -42.4    0.0195   0.0303    0.9502     -66.1     -41.4     14.8       0.1794       0.2105      -5.0000      -5.0000       0.9937       0.9857
     3437    A   H   -64.0   -43.1    0.0200   0.0294    0.9506     -63.9     -44.1      3.9       0.1321       0.2095      -5.0000      -5.0000       0.9965       0.9890
     3438    A   H   -64.2   -41.4    0.0196   0.0298    0.9506     -62.5     -41.9      6.0       0.0738       0.2093      -5.0000      -5.0000       0.9880       0.9930
     3439    A   H   -62.4   -40.0    0.0193   0.0355    0.9452     -61.4     -42.2      6.3       0.0609       0.2258      -5.0000      -5.0000       0.9932       0.9927
     3440    G   H   -62.2   -37.2    0.0196   0.0420    0.9385     -63.1     -39.5      5.7       0.0942       0.2454      -5.0000      -5.0000       0.9610       0.9885
     3441    A   H   -65.2   -43.3    0.0201   0.0329    0.9470     -65.4     -43.8      4.5       0.0527       0.2208      -5.0000      -5.0000       0.9964       0.9949
     3442    A   H   -64.7   -40.2    0.0207   0.0352    0.9441     -63.4     -40.8      3.7       0.1060       0.2297      -5.0000      -5.0000       0.9980       0.9798
     3443    S   H   -67.5   -31.1    0.0207   0.0424    0.9368     -66.0     -30.6     26.8       0.1069       0.2508      -5.0000      -5.0000       0.9947       0.9862
     3444    A   H   -73.8   -20.7    0.0229   0.0721    0.9050     -76.1     -18.8     11.2       0.1874       0.3334      -5.0000      -5.0000       0.9916       0.9757
     3445    M   H   -89.4   -19.9    0.0355   0.1594    0.8051     -86.5     -23.3     18.7       0.4540       0.5331      -5.0000      -5.0000       0.9953       0.8818
     3446    T   C  -110.6   128.0    0.0536   0.7991    0.1473    -109.2     124.2     32.8       0.1993       0.5628      -5.0000       5.0000       0.9960       0.0459
     3447    P   C   -62.4   149.1    0.0583   0.8914    0.0503     -63.7     152.2     37.8       0.6510       0.3811      -5.0000       5.0000       0.9934       0.2142
     3448    G   C    65.6  -178.4    0.0370   0.9171    0.0459      71.3    -179.3     28.6       0.8829       0.3119       5.0000       5.0000       0.3980       0.2763
     3449    E   C   -76.2   153.4    0.0499   0.9003    0.0498     -77.8     -30.9    101.4       0.9992       0.3582      -5.0000       3.0000       0.9794       0.4980
     3450    I   C  -103.3   150.0    0.2197   0.7312    0.0491     -97.7     151.2     28.0       0.8893       0.6461      -5.0000       5.0000       0.9946       0.3207
     3451    A   C   -96.7   144.3    0.3164   0.6430    0.0406     -94.0     145.9     22.9       0.9920       0.7084      -5.0000       5.0000       0.9472       0.4319
     3452    F   C  -110.9   150.0    0.3972   0.5611    0.0417    -107.4     154.5     36.8       0.8700       0.7495      -5.0000       5.0000       0.9451       0.3169
     3453    A   C  -103.7   143.1    0.4218   0.5393    0.0389    -103.9     144.2     23.8       0.7949       0.7495      -5.0000       5.0000       0.9854       0.2865
     3454    N   C  -101.0   156.8    0.4298   0.5328    0.0374    -101.4     157.2     18.5       0.7032       0.7476      -5.0000       5.0000       0.9802       0.2313
     3455    A   C  -107.6   148.1    0.3473   0.6098    0.0429    -108.9     151.2     25.6       0.9306       0.7319      -5.0000       5.0000       0.9850       0.3467
     3456    L   C   -86.8   144.5    0.2895   0.6667    0.0438     -86.9     146.0     35.2       0.9851       0.6973      -5.0000       5.0000       0.9922       0.3971
     3457    G   C   -76.6  -179.8    0.0985   0.8554    0.0461     -80.0    -179.5     13.3       0.6661       0.4584      -5.0000       5.0000       0.6525       0.2265
     3458    G   C   -63.2   175.2    0.0393   0.9089    0.0518     -54.3     172.5     41.9       0.9338       0.3343      -3.0000       5.0000       0.5731       0.3554
     3459    G   C    81.4    12.5    0.0440   0.9048    0.0512      83.2       4.4     22.6       0.8761       0.3460       5.0000      -3.0000       0.2311       0.4931
     3460    A   C   -85.2   151.2    0.1379   0.8060    0.0561     -84.2     149.8     10.2       0.6505       0.5541      -5.0000       5.0000       0.9877       0.1706
     3461    S   C   -92.7   150.6    0.1204   0.7633    0.1163     -87.0     148.3     19.4       0.4234       0.6475      -5.0000       5.0000       0.9846       0.1095
     3462    R   H   -66.0   -38.9    0.0403   0.1222    0.8376     -67.8     -38.2     66.9       0.1613       0.4867      -5.0000      -5.0000       0.9971       0.9799
     3463    T   H   -69.5   -37.1    0.0265   0.0897    0.8839     -71.1     -35.0     22.7       0.2081       0.3837      -5.0000      -5.0000       0.9968       0.9712
     3464    R   H   -68.0   -37.1    0.0239   0.0736    0.9025     -71.2     -37.1     40.9       0.2518       0.3404      -5.0000      -5.0000       0.9967       0.9810
     3465    G   H   -58.0   -31.3    0.0224   0.0565    0.9211     -58.6     -30.2      3.1       0.2890       0.2941      -5.0000      -5.0000       0.9210       0.9493
     3466    L   H   -63.7   -39.6    0.0190   0.0364    0.9446     -64.4     -40.0     15.9       0.1772       0.2275      -5.0000      -5.0000       0.9983       0.9888
     3467    F   H   -64.3   -43.8    0.0189   0.0315    0.9495     -63.7     -42.0     26.7       0.0347       0.2124      -5.0000      -5.0000       0.9544       0.9967
     3468    L   H   -60.9   -43.2    0.0187   0.0291    0.9521     -61.9     -43.0     16.5       0.0808       0.2041      -5.0000      -5.0000       0.9972       0.9925
     3469    E   H   -64.0   -42.5    0.0190   0.0271    0.9538     -60.6     -43.7      7.8       0.1091       0.1987      -5.0000      -5.0000       0.9954       0.9901
     3470    A   H   -65.0   -43.5    0.0189   0.0269    0.9542     -63.6     -42.0     10.7       0.1143       0.1975      -5.0000      -5.0000       0.9963       0.9872
     3471    F   H   -65.5   -43.1    0.0186   0.0274    0.9541     -66.3     -41.9     44.2       0.0333       0.1978      -5.0000      -5.0000       0.9911       0.9951
     3472    G   H   -59.7   -34.5    0.0175   0.0288    0.9537     -62.6     -37.8      7.3       0.0579       0.1985      -5.0000      -5.0000       0.9262       0.9925
     3473    T   H   -66.9   -30.0    0.0178   0.0279    0.9543     -66.2     -32.5      7.8       0.2359       0.1968      -5.0000      -5.0000       0.9991       0.9768
     3474    A   H   -61.1   -41.8    0.0180   0.0278    0.9542     -60.9     -43.4      9.7       0.0600       0.1973      -5.0000      -5.0000       0.9945       0.9922
     3475    I   H   -64.0   -41.4    0.0181   0.0271    0.9548     -64.9     -43.1     40.4       0.1213       0.1953      -5.0000      -5.0000       0.9986       0.9920
     3476    L   H   -62.4   -43.0    0.0183   0.0269    0.9547     -62.9     -43.7     16.1       0.0379       0.1956      -5.0000      -5.0000       0.9955       0.9930
     3477    C   H   -61.4   -43.1    0.0181   0.0271    0.9548     -62.0     -41.4      5.4       0.0736       0.1953      -5.0000      -5.0000       0.9972       0.9880
     3478    L   H   -65.3   -42.1    0.0183   0.0272    0.9545     -66.8     -41.3     19.5       0.0554       0.1963      -5.0000      -5.0000       0.9901       0.9892
     3479    T   H   -63.1   -45.1    0.0190   0.0276    0.9534     -63.3     -45.6     10.9       0.1794       0.2001      -5.0000      -5.0000       0.9993       0.9772
     3480    V   H   -63.3   -46.8    0.0195   0.0280    0.9525     -63.1     -47.5      6.1       0.1595       0.2032      -5.0000      -5.0000       0.9994       0.9871
     3481    L   H   -62.8   -40.8    0.0197   0.0282    0.9521     -63.5     -40.4     17.8       0.0481       0.2046      -5.0000      -5.0000       0.9906       0.9947
     3482    M   H   -63.4   -38.8    0.0191   0.0306    0.9503     -64.1     -36.0     23.4       0.1267       0.2100      -5.0000      -5.0000       0.9939       0.9900
     3483    L   H   -67.8   -29.8    0.0191   0.0372    0.9437     -70.8     -27.9     18.1       0.0722       0.2300      -5.0000      -5.0000       0.9963       0.9909
     3484    A   H   -69.3   -37.9    0.0203   0.0637    0.9160     -72.9     -37.2      5.3       0.2696       0.3048      -5.0000      -5.0000       0.9980       0.9479
     3485    V   H   -68.0   -45.8    0.0208   0.1079    0.8713     -73.4     -43.9     24.9       0.6018       0.4013      -5.0000      -5.0000       0.9992       0.8236
     3486    E   H   -64.7   -37.0    0.0210   0.1231    0.8558     -66.4     -36.8     67.0       0.5035       0.4300      -5.0000      -5.0000       0.9953       0.9020
     3487    K   H   -72.4   -28.7    0.0202   0.1029    0.8769     -73.4     -28.3     60.1       0.2794       0.3897      -5.0000      -5.0000       0.9914       0.9438
     3488    H   H   -87.0   -13.0    0.0222   0.3255    0.6522     -88.7     -11.0     37.0       0.5832       0.6633      -5.0000      -5.0000       0.9881       0.8439
     3489    R   C   -87.4    -9.9    0.0255   0.7217    0.2528     -80.4      -5.9    108.8       0.5893       0.6158      -5.0000      -5.0000       0.8750       0.7755
     3490    A   C   -92.6   152.7    0.0352   0.8848    0.0800     -86.7     153.5     23.9       0.8765       0.3897      -5.0000       5.0000       0.9847       0.3322
     3491    T   C  -109.9   167.7    0.0493   0.8750    0.0756    -107.6     168.8     36.6       0.9671       0.4191      -5.0000       5.0000       0.9957       0.4118
     3492    W   C   -86.9   -28.6    0.0814   0.8313    0.0874     -90.7     -27.1     58.8       0.8606       0.5195      -5.0000      -5.0000       0.9155       0.7439
     3493    F   C  -104.4   -33.1    0.0879   0.8210    0.0911    -103.1     -31.8     22.3       0.9601       0.5406      -5.0000      -3.0000       0.9711       0.5753
     3494    A   C   -95.1   137.4    0.0801   0.8248    0.0950     -94.5     136.1      5.5       0.2254       0.5323      -5.0000       5.0000       0.9907       0.0410
     3495    P   C   -65.2   147.0    0.0619   0.7753    0.1628     -62.9     146.5     11.3       0.9027       0.6053      -5.0000       3.0000       0.9979       0.3293
     3496    F   H   -74.8   -40.5    0.0321   0.4026    0.5653     -73.6     -41.4     41.2       0.7880       0.7273      -5.0000      -5.0000       0.9976       0.7761
     3497    V   H   -64.6   -40.3    0.0192   0.2029    0.7779     -64.1     -38.6     25.5       0.4870       0.5414      -5.0000      -5.0000       0.9952       0.9471
     3498    I   H   -68.3   -42.5    0.0191   0.0651    0.9158     -66.8     -42.5     14.1       0.0956       0.3040      -5.0000      -5.0000       0.9991       0.9826
     3499    G   H   -61.2   -36.9    0.0194   0.0566    0.9240     -58.3     -38.0      5.5       0.0824       0.2842      -5.0000      -5.0000       0.9375       0.9901
     3500    I   H   -67.1   -37.8    0.0196   0.0329    0.9475     -66.6     -39.1     28.6       0.0824       0.2189      -5.0000      -5.0000       0.9983       0.9933
     3501    A   H   -59.9   -42.5    0.0193   0.0314    0.9493     -57.6     -43.4      8.7       0.0747       0.2134      -5.0000      -5.0000       0.9982       0.9900
     3502    L   H   -64.8   -42.7    0.0189   0.0297    0.9515     -64.1     -41.1     15.7       0.1155       0.2063      -5.0000      -5.0000       0.9968       0.9917
     3503    L   H   -61.3   -45.4    0.0188   0.0283    0.9528     -62.8     -44.5     10.5       0.0546       0.2019      -5.0000      -5.0000       0.9919       0.9954
     3504    I   H   -63.3   -41.1    0.0194   0.0289    0.9517     -62.5     -40.6     32.5       0.0659       0.2057      -5.0000      -5.0000       0.9987       0.9936
     3505    A   H   -64.6   -41.4    0.0197   0.0292    0.9510     -63.0     -41.9      6.6       0.0756       0.2079      -5.0000      -5.0000       0.9956       0.9888
     3506    H   H   -69.0   -36.9    0.0198   0.0306    0.9496     -70.1     -37.8     14.9       0.1670       0.2125      -5.0000      -5.0000       0.9913       0.9866
     3507    L   H   -65.2   -41.0    0.0191   0.0334    0.9475     -64.9     -40.5      9.8       0.0913       0.2186      -5.0000      -5.0000       0.9974       0.9865
     3508    I   H   -70.5   -26.2    0.0179   0.0491    0.9330     -70.8     -23.7     32.0       0.0832       0.2590      -5.0000      -5.0000       0.9982       0.9878
     3509    C   H   -80.9   -22.6    0.0215   0.0964    0.8821     -83.4     -14.9     10.0       0.1394       0.3812      -5.0000      -5.0000       0.9822       0.9791
     3510    I   H   -80.0   -43.2    0.0517   0.2122    0.7361     -82.3     -46.0     18.3       0.7973       0.6441      -5.0000      -5.0000       0.9994       0.7487
     3511    Y   C   -80.5   -43.0    0.0938   0.4870    0.4192     -82.1     -42.9     68.2       0.9998       0.8528      -5.0000      -5.0000       0.9883       0.6720
     3512    Y   H   -92.0   -32.2    0.0849   0.4445    0.4706     -98.7     -45.3     22.0       0.9662       0.8415      -5.0000      -5.0000       0.9890       0.6526
     3513    T   C  -106.2   -17.5    0.1149   0.6319    0.2532    -107.7     -13.6     14.0       0.9719       0.8068      -5.0000      -5.0000       0.9981       0.6140
     3514    G   C    73.7     1.1    0.0469   0.8925    0.0606      71.3       4.3      8.3       0.9984       0.3777       5.0000      -3.0000       0.1902       0.6058
     3515    A   C   -98.7   168.0    0.1515   0.7958    0.0528     -95.6     168.3      9.3       0.9992       0.5670      -5.0000       5.0000       0.9650       0.3847
     3516    G   C   -95.6   176.7    0.1831   0.7619    0.0550     -91.1     173.1     10.9       0.6555       0.6167      -5.0000       5.0000       0.7742       0.2052
     3517    L   C   -98.4   147.1    0.0814   0.8528    0.0659     -93.4     148.0     20.1       0.9999       0.4725      -5.0000       3.0000       0.9850       0.4192
     3518    N   C   -99.2    78.1    0.0429   0.8642    0.0929     -95.9      87.2     11.3       0.1741       0.4387      -5.0000       5.0000       0.9550       0.0294
     3519    P   C   -65.3   -22.6    0.0355   0.6494    0.3151     -65.2     -21.1     12.9       0.2546       0.6943      -5.0000      -5.0000       0.9970       0.9445
     3520    A   C   -65.9   -24.3    0.0366   0.7366    0.2268     -69.4     -25.4      6.1       0.8818       0.6214      -5.0000      -5.0000       0.9756       0.7064
     3521    R   C   -87.9   -23.2    0.0563   0.7208    0.2229     -87.2     -24.0     21.6       0.8378       0.6668      -5.0000      -5.0000       0.9750       0.7068
     3522    S   C   -99.5   -21.9    0.0749   0.7702    0.1549    -101.1     158.8     10.9       0.9480       0.6227      -5.0000      -5.0000       0.9826       0.6438
     3523    F   C   -99.8   -19.3    0.0685   0.8406    0.0910    -104.2      -6.5     12.2       0.9506       0.4985      -5.0000      -5.0000       0.9355       0.6172
     3524    G   C   -55.7   162.0    0.0335   0.8359    0.1306      78.3     164.2      3.7       0.3257       0.4820      -5.0000       5.0000       0.6886       0.0886
     3525    P   H   -61.5   -29.4    0.0334   0.1813    0.7853     -66.7     -26.3     11.1       0.7587       0.5578      -5.0000      -5.0000       0.9985       0.8264
     3526    A   H   -71.2   -35.5    0.1095   0.2918    0.5988     -77.5     -34.7      4.0       0.4327       0.8271      -5.0000      -5.0000       0.9878       0.8618
     3527    V   H   -70.5   -40.7    0.0812   0.1345    0.7843     -80.4     -37.4      6.6       0.3653       0.6047      -5.0000      -5.0000       0.9990       0.9288
     3528    A   H   -73.1   -32.5    0.0614   0.1290    0.8095     -80.1     -33.0      6.4       0.4246       0.5522      -5.0000      -5.0000       0.9969       0.9112
     3529    A   H   -87.8    -2.7    0.0537   0.1446    0.8017     -86.2     -10.5     18.1       0.3107       0.5588      -5.0000      -5.0000       0.9934       0.9126
     3530    R   C    41.9    -2.5    0.0262   0.8596    0.1142      41.4      -9.1    105.7       0.9636       0.4308       5.0000      -5.0000       0.2499       0.7084
     3531    S   C  -116.3   -24.2    0.0336   0.8417    0.1247    -124.1     -27.0     56.9       0.8450       0.4720      -5.0000      -5.0000       0.9785       0.6613
     3532    F   C   -97.7   112.8    0.0385   0.8960    0.0655     -97.5     111.5     16.2       0.1227       0.3662      -5.0000       5.0000       0.9805       0.0157
     3533    P   C   -57.0   -23.8    0.0349   0.8975    0.0676     -60.8     -23.0     60.4       0.9573       0.3606      -5.0000      -5.0000       0.9942       0.7431
     3534    N   C   -75.7     0.4    0.0347   0.9021    0.0632     -76.8      -2.2     83.0       0.2259       0.3496      -5.0000      -5.0000       0.9078       0.9239
     3535    Y   C   -96.6   164.7    0.0732   0.8629    0.0639     -96.3     163.3     30.8       0.9964       0.4500      -5.0000       1.0000       0.9401       0.4528
     3536    H   C   -95.1   158.9    0.1604   0.7992    0.0404     -98.1     153.3      6.6       0.9504       0.5482      -5.0000       3.0000       0.9521       0.4246
     3537    W   E  -123.3   140.5    0.7403   0.2237    0.0360    -115.4     136.2     12.2       0.1702       0.6164      -5.0000       5.0000       0.9831       0.0569
     3538    I   E  -108.4   128.3    0.7721   0.1959    0.0320    -110.2     131.0      2.6       0.4295       0.5728      -5.0000       5.0000       0.9989       0.1034
     3539    Y   E  -104.0   135.7    0.7511   0.2202    0.0286    -106.7     139.7      4.1       0.4211       0.5916      -5.0000       5.0000       0.9921       0.1300
     3540    W   E  -104.0   127.8    0.6025   0.3686    0.0289    -109.7     128.2     11.4       0.4904       0.7060      -5.0000       5.0000       0.9790       0.1249
     3541    L   C  -107.3   131.7    0.4591   0.5041    0.0368    -105.8     131.1     13.7       0.7902       0.7503      -5.0000       3.0000       0.9931       0.2821
     3542    G   C   -59.5   173.0    0.1399   0.8162    0.0439     -75.0     162.5      2.7       0.5323       0.5264      -5.0000       5.0000       0.6617       0.0433
     3543    P   C   -65.1   -33.2    0.0306   0.7378    0.2316     -64.2     -35.1     17.8       0.7591       0.6097      -5.0000      -1.0000       0.9979       0.6177
     3544    I   H   -67.0   -38.4    0.0197   0.1840    0.7963     -67.5     -42.0     30.1       0.1626       0.5191      -5.0000      -5.0000       0.9964       0.9749
     3545    L   H   -63.5   -33.5    0.0199   0.0731    0.9070     -63.9     -33.7     32.2       0.1703       0.3257      -5.0000      -5.0000       0.9940       0.9899
     3546    G   H   -62.5   -30.5    0.0201   0.0631    0.9168     -60.4     -29.9      2.7       0.0762       0.3026      -5.0000      -5.0000       0.8635       0.9905
     3547    A   H   -64.1   -37.7    0.0193   0.0388    0.9418     -64.0     -41.0      4.1       0.1895       0.2356      -5.0000      -5.0000       0.9963       0.9826
     3548    F   H   -63.2   -42.4    0.0191   0.0313    0.9496     -63.6     -40.9     53.6       0.0897       0.2121      -5.0000      -5.0000       0.9956       0.9927
     3549    L   H   -63.7   -40.2    0.0182   0.0307    0.9511     -62.8     -41.1     20.4       0.0314       0.2071      -5.0000      -5.0000       0.9975       0.9954
     3550    A   H   -64.0   -39.0    0.0183   0.0301    0.9515     -63.4     -39.6      3.9       0.0730       0.2058      -5.0000      -5.0000       0.9952       0.9892
     3551    Y   H   -64.6   -37.6    0.0197   0.0292    0.9510     -64.0     -39.7     36.8       0.1985       0.2079      -5.0000      -5.0000       0.9974       0.9829
     3552    S   H   -64.2   -38.4    0.0203   0.0284    0.9513     -64.5     -40.8     11.8       0.1351       0.2072      -5.0000      -5.0000       0.9898       0.9779
     3553    I   H   -64.6   -45.0    0.0203   0.0277    0.9520     -63.7     -46.8     12.5       0.0499       0.2051      -5.0000      -5.0000       0.9990       0.9958
     3554    W   H   -64.3   -36.7    0.0190   0.0284    0.9526     -62.3     -35.4     19.0       0.0786       0.2027      -5.0000      -5.0000       0.9799       0.9845
     3555    Q   H   -64.2   -39.3    0.0191   0.0287    0.9523     -63.4     -42.1     35.8       0.1056       0.2037      -5.0000      -5.0000       0.9822       0.9813
     3556    M   H   -65.2   -41.7    0.0197   0.0298    0.9505     -63.2     -41.8     15.8       0.0961       0.2098      -5.0000      -5.0000       0.9937       0.9941
     3557    W   H   -69.5   -38.3    0.0200   0.0330    0.9470     -69.8     -37.7     15.8       0.1689       0.2207      -5.0000      -5.0000       0.9944       0.9766
     3558    K   H   -68.5   -37.8    0.0195   0.0392    0.9413     -65.1     -37.0     62.6       0.1309       0.2372      -5.0000      -5.0000       0.9915       0.9744
     3559    W   H   -75.1   -34.0    0.0210   0.0648    0.9142     -71.8     -34.0     77.5       0.2457       0.3098      -5.0000      -5.0000       0.9915       0.9661
     3560    L   H   -79.4   -25.2    0.0275   0.2178    0.7546     -80.9     -21.4     12.1       0.8831       0.5856      -5.0000      -5.0000       0.9948       0.6828
     3561    N   C   -83.4   -42.8    0.0371   0.6447    0.3181     -85.2     -40.1     55.9       0.9442       0.7005      -5.0000      -5.0000       0.8136       0.6873
     3562    Y   C   -86.7   -25.5    0.0656   0.7120    0.2224     -95.6     149.8     25.2       0.9990       0.6870      -5.0000      -1.0000       0.9886       0.5331
     3563    Q   C   -87.6   -27.7    0.1230   0.7370    0.1399     -94.7     -33.8     59.5       0.7531       0.6898      -5.0000      -5.0000       0.9777       0.7343
     3564    T   C  -104.2   -24.8    0.1474   0.7166    0.1361    -102.4     -28.4     56.9       0.9512       0.7213      -5.0000      -5.0000       0.9956       0.6472
     3565    T   C  -102.6   150.2    0.1079   0.7933    0.0988    -104.4     147.4     15.2       0.7198       0.5940      -5.0000       5.0000       0.9954       0.2250
     3566    N   C  -111.1    97.6    0.0546   0.8805    0.0649    -113.7     100.4     25.4       0.1355       0.4081      -5.0000       5.0000       0.9597       0.0144
     3567    P   C   -61.9   -27.5    0.0400   0.8858    0.0742     -60.2     -27.5     41.0       0.9812       0.3906      -5.0000      -1.0000       0.9907       0.5531
     3568    G   C    64.8     7.3    0.0420   0.8894    0.0686      66.0       8.6     34.6       0.6382       0.3834       5.0000      -5.0000       0.2760       0.8262
     3569    Q   C   -92.2   152.0    0.0601   0.8544    0.0854     -94.4     155.2     39.1       0.9496       0.4676      -5.0000       1.0000       0.9858       0.4706
     3570    D   C   -87.9   156.8    0.0546   0.8586    0.0868     -91.1     152.9     31.9       0.9232       0.4568      -5.0000       5.0000       0.9645       0.2796
     3571    S   C   -82.7   -12.9    0.0489   0.8455    0.1056     -81.9     -12.6     65.2       0.5569       0.4795      -5.0000      -5.0000       0.9552       0.8058
     3572    D   C   -91.1   -15.3    0.0466   0.8721    0.0812     -90.1      -9.2     67.9       0.9122       0.4244      -5.0000      -5.0000       0.9725       0.7241
     3573    A   C   -80.5    -9.9    0.0462   0.8826    0.0712     -79.7     -10.5     47.9       0.6947       0.4009      -5.0000      -5.0000       0.9178       0.7512
```
