## Supplementary material for "A multi-task deep-learning system for predicting membrane associations and secondary structures of proteins": Code and Raw Data: 2wswA.spXout

```
#     index  AA  SS   phi1    psi1     P_E       P_C       P_H     phi0      psi0       ASA        S_pk         S_SS      pk_phi       pk_psi     pkc_phi       pkc_ps
     3574    A   C   -76.8   150.1    0.0356   0.8846    0.0798     -76.3     -27.7     88.8       0.9959       0.3905      -5.0000       3.0000       0.9859       0.4598
     3575    A   C   -82.2   148.9    0.0429   0.8456    0.1116     -79.8     151.1     62.9       0.8909       0.4747      -5.0000       5.0000       0.9941       0.3053
     3576    R   C   -93.2   144.4    0.0469   0.8401    0.1130     -91.9     144.9    148.9       0.8798       0.4881      -5.0000       5.0000       0.9853       0.3717
     3577    G   C   -62.2   163.5    0.0521   0.7592    0.1887     -60.8     165.7     30.8       0.9655       0.6169      -5.0000       3.0000       0.7531       0.4204
     3578    S   C   -75.8   -25.8    0.0454   0.5697    0.3848     -80.0     -26.7     78.7       0.9221       0.7541      -5.0000      -5.0000       0.9925       0.6379
     3579    H   H   -85.5   -25.4    0.0519   0.4146    0.5335     -88.9     -24.6    116.5       0.8071       0.7772      -5.0000      -5.0000       0.9942       0.7356
     3580    M   H   -73.4   -35.5    0.0481   0.4051    0.5468     -74.9     -36.3     46.4       0.9161       0.7664      -5.0000      -5.0000       0.9958       0.6389
     3581    K   H   -72.2   -35.1    0.0278   0.3361    0.6361     -74.1     -39.0    113.3       0.9146       0.6862      -5.0000      -5.0000       0.9950       0.6506
     3582    D   H   -71.2   -32.9    0.0213   0.2433    0.7354     -71.5     -35.2     81.1       0.8569       0.5934      -5.0000      -5.0000       0.9941       0.7273
     3583    N   H   -77.3   -25.0    0.0224   0.2535    0.7242     -75.9     -28.3     93.9       0.4359       0.6068      -5.0000      -5.0000       0.9770       0.9194
     3584    K   H   -76.5   -29.1    0.0254   0.3747    0.5999     -77.8     -30.3    100.4       0.7317       0.6987      -5.0000      -5.0000       0.9862       0.7900
     3585    K   C   -77.9   -26.4    0.0318   0.5248    0.4435     -78.7     -26.7    112.5       0.8278       0.7359      -5.0000      -5.0000       0.9766       0.7514
     3586    A   C   -77.6   -23.3    0.0329   0.5921    0.3750     -76.7     -23.6     57.9       0.5883       0.7195      -5.0000      -5.0000       0.9913       0.7026
     3587    G   C    73.0    13.9    0.0325   0.8540    0.1135      66.8      15.4     38.9       0.8562       0.4488       5.0000      -5.0000       0.1669       0.6679
     3588    I   C   -96.1   140.2    0.0527   0.8278    0.1195     -95.0     140.0     29.9       0.9128       0.5147      -5.0000       5.0000       0.9945       0.2603
     3589    E   C   -84.9   105.7    0.0344   0.8435    0.1220     -87.0     103.2     34.8       0.1477       0.4699      -5.0000       5.0000       0.9896       0.0293
     3590    P   H   -56.0   -30.6    0.0287   0.1344    0.8368     -61.5     -23.8     30.2       0.3692       0.4741      -5.0000      -5.0000       0.9975       0.9462
     3591    K   H   -67.1   -30.2    0.0264   0.1244    0.8491     -70.3     -29.6     91.1       0.2437       0.4498      -5.0000      -5.0000       0.9933       0.9631
     3592    V   H   -79.6   -36.1    0.0371   0.1740    0.7889     -89.6     -37.5     17.0       0.3233       0.5585      -5.0000      -5.0000       0.9993       0.9658
     3593    F   H   -77.3   -34.1    0.0224   0.0669    0.9107     -81.1     -35.8     10.6       0.3182       0.3197      -5.0000      -5.0000       0.9956       0.9512
     3594    F   H   -65.4   -49.7    0.0182   0.0385    0.9433     -66.3     -47.9     57.0       0.2105       0.2305      -5.0000      -5.0000       0.9951       0.9525
     3595    P   H   -56.6   -43.2    0.0176   0.0335    0.9488     -56.6     -43.9     22.8       0.2139       0.2139      -5.0000      -5.0000       0.9986       0.9427
     3596    P   H   -58.9   -38.1    0.0180   0.0320    0.9501     -59.5     -38.8     12.4       0.3545       0.2102      -5.0000      -5.0000       0.9993       0.9580
     3597    L   H   -62.7   -37.3    0.0188   0.0273    0.9538     -63.3     -38.1     26.5       0.1145       0.1987      -5.0000      -5.0000       0.9981       0.9892
     3598    I   H   -62.5   -45.8    0.0191   0.0272    0.9536     -62.6     -45.5     46.8       0.0726       0.1994      -5.0000      -5.0000       0.9982       0.9896
     3599    I   H   -64.6   -45.6    0.0193   0.0277    0.9530     -63.1     -45.9     38.4       0.1557       0.2015      -5.0000      -5.0000       0.9988       0.9877
     3600    V   H   -63.1   -39.4    0.0186   0.0295    0.9519     -62.8     -38.4     16.0       0.0500       0.2049      -5.0000      -5.0000       0.9993       0.9908
     3601    G   H   -60.0   -43.3    0.0186   0.0289    0.9525     -58.9     -42.8      7.8       0.0591       0.2029      -5.0000      -5.0000       0.9750       0.9891
     3602    I   H   -64.5   -42.2    0.0180   0.0288    0.9532     -62.4     -40.9     51.9       0.0459       0.2003      -5.0000      -5.0000       0.9985       0.9924
     3603    L   H   -67.1   -39.4    0.0175   0.0311    0.9514     -65.4     -38.9     35.8       0.0421       0.2059      -5.0000      -5.0000       0.9972       0.9896
     3604    C   H   -68.1   -38.0    0.0174   0.0331    0.9496     -68.4     -37.1      7.8       0.0707       0.2115      -5.0000      -5.0000       0.9977       0.9797
     3605    W   H   -63.8   -45.8    0.0179   0.0398    0.9423     -60.2     -45.5     51.4       0.1724       0.2334      -5.0000      -5.0000       0.9955       0.9766
     3606    L   H   -62.3   -34.3    0.0188   0.0437    0.9375     -62.8     -34.0     32.2       0.0792       0.2476      -5.0000      -5.0000       0.9959       0.9860
     3607    T   H   -74.0   -28.9    0.0185   0.0563    0.9252     -75.8     -24.7     27.2       0.0952       0.2800      -5.0000      -5.0000       0.9969       0.9865
     3608    V   H   -80.7   -33.2    0.0253   0.0872    0.8875     -82.2     -34.3     18.2       0.4823       0.3748      -5.0000      -5.0000       0.9992       0.8959
     3609    R   H   -90.7   -26.9    0.0388   0.2432    0.7181     -88.1     -32.1     68.3       0.7102       0.6442      -5.0000      -5.0000       0.9971       0.7856
     3610    D   C   -81.3    84.9    0.0213   0.7725    0.2062     -85.2      84.8     41.2       0.4543       0.5525      -5.0000       5.0000       0.9639       0.1502
     3611    L   H   -59.9   -33.0    0.0186   0.2181    0.7633     -63.3     -31.9     40.4       0.0671       0.5574      -5.0000      -5.0000       0.9971       0.9859
     3612    D   H   -61.6   -38.2    0.0164   0.1035    0.8801     -62.4     -36.8    108.0       0.1423       0.3774      -5.0000      -5.0000       0.9931       0.9840
     3613    A   H   -71.8   -28.3    0.0174   0.0544    0.9282     -71.3     -29.8     25.8       0.1028       0.2714      -5.0000      -5.0000       0.9948       0.9880
     3614    S   H   -66.4   -37.6    0.0177   0.0506    0.9317     -65.1     -38.4      9.6       0.3098       0.2625      -5.0000      -5.0000       0.9910       0.9528
     3615    N   H   -60.4   -36.1    0.0184   0.0372    0.9444     -61.5     -37.8     71.9       0.1058       0.2276      -5.0000      -5.0000       0.9884       0.9896
     3616    E   H   -67.0   -39.1    0.0181   0.0311    0.9507     -66.0     -39.8    114.9       0.2501       0.2082      -5.0000      -5.0000       0.9969       0.9734
     3617    V   H   -67.2   -46.1    0.0175   0.0314    0.9511     -66.1     -46.8     14.2       0.0840       0.2069      -5.0000      -5.0000       0.9993       0.9853
     3618    I   H   -61.9   -42.2    0.0179   0.0285    0.9537     -59.7     -41.2      7.7       0.2569       0.1989      -5.0000      -5.0000       0.9993       0.9723
     3619    N   H   -62.7   -35.1    0.0182   0.0294    0.9524     -61.2     -37.1     71.2       0.0975       0.2031      -5.0000      -5.0000       0.9789       0.9844
     3620    A   H   -68.8   -39.5    0.0192   0.0279    0.9529     -68.0     -41.1     26.1       0.1176       0.2019      -5.0000      -5.0000       0.9959       0.9862
     3621    V   H   -64.9   -46.3    0.0181   0.0284    0.9535     -63.7     -48.2     10.3       0.1065       0.1996      -5.0000      -5.0000       0.9993       0.9839
     3622    F   H   -65.2   -33.5    0.0182   0.0288    0.9530     -60.8     -37.5     20.1       0.1573       0.2010      -5.0000      -5.0000       0.9932       0.9784
     3623    S   H   -64.2   -37.4    0.0179   0.0297    0.9525     -63.3     -38.0     50.0       0.0775       0.2027      -5.0000      -5.0000       0.9944       0.9824
     3624    Y   H   -66.3   -41.1    0.0176   0.0298    0.9526     -65.1     -43.0     42.2       0.1004       0.2021      -5.0000      -5.0000       0.9933       0.9880
     3625    V   H   -68.6   -43.4    0.0183   0.0289    0.9528     -68.3     -40.2     17.0       0.4431       0.2018      -5.0000      -5.0000       0.9991       0.9561
     3626    T   H   -70.1   -28.2    0.0185   0.0392    0.9423     -73.1     -25.8     11.7       0.3750       0.2337      -5.0000      -5.0000       0.9993       0.9462
     3627    N   H   -68.4   -31.7    0.0158   0.0868    0.8974     -73.4     -26.8     59.5       0.0999       0.3413      -5.0000      -5.0000       0.9813       0.9824
     3628    V   H   -71.9   -38.6    0.0163   0.0600    0.9237     -72.3     -40.6     54.5       0.1274       0.2814      -5.0000      -5.0000       0.9987       0.9846
     3629    W   H   -78.7   -20.4    0.0174   0.0932    0.8894     -78.0     -15.5     68.9       0.0810       0.3602      -5.0000      -5.0000       0.9887       0.9948
     3630    G   H   -57.5   -30.5    0.0154   0.2160    0.7687     -56.2     -25.3      4.9       0.2059       0.5438      -5.0000      -5.0000       0.8190       0.9522
     3631    W   H   -62.2   -39.8    0.0192   0.0413    0.9395     -62.7     -40.4     59.4       0.0815       0.2421      -5.0000      -5.0000       0.9970       0.9884
     3632    A   H   -60.0   -42.3    0.0194   0.0317    0.9489     -60.8     -42.8     17.3       0.0909       0.2147      -5.0000      -5.0000       0.9953       0.9864
     3633    F   H   -65.2   -40.6    0.0194   0.0287    0.9519     -65.6     -39.5     30.2       0.0561       0.2050      -5.0000      -5.0000       0.9931       0.9924
     3634    E   H   -61.2   -38.9    0.0184   0.0290    0.9526     -60.9     -40.0     17.0       0.2552       0.2026      -5.0000      -5.0000       0.9970       0.9730
     3635    W   H   -61.9   -44.4    0.0183   0.0277    0.9541     -63.1     -44.8     87.3       0.0407       0.1978      -5.0000      -5.0000       0.9931       0.9943
     3636    Y   H   -61.8   -36.8    0.0178   0.0277    0.9546     -61.9     -40.0     69.3       0.0673       0.1960      -5.0000      -5.0000       0.9967       0.9874
     3637    M   H   -67.9   -34.7    0.0175   0.0302    0.9523     -66.6     -37.0     40.8       0.0564       0.2030      -5.0000      -5.0000       0.9934       0.9902
     3638    V   H   -64.9   -42.9    0.0174   0.0316    0.9510     -66.1     -44.8     38.7       0.0548       0.2069      -5.0000      -5.0000       0.9992       0.9940
     3639    I   H   -65.3   -38.3    0.0175   0.0304    0.9521     -64.2     -38.5     57.6       0.0487       0.2037      -5.0000      -5.0000       0.9969       0.9945
     3640    M   H   -64.9   -43.3    0.0191   0.0297    0.9512     -64.3     -43.6     46.2       0.1246       0.2072      -5.0000      -5.0000       0.9952       0.9917
     3641    F   H   -64.0   -39.5    0.0197   0.0288    0.9516     -64.5     -40.4     39.9       0.0670       0.2063      -5.0000      -5.0000       0.9957       0.9933
     3642    G   H   -60.0   -40.2    0.0190   0.0310    0.9500     -59.5     -42.8      8.2       0.0614       0.2110      -5.0000      -5.0000       0.9656       0.9886
     3643    G   H   -58.1   -39.6    0.0188   0.0301    0.9510     -58.5     -40.6      9.1       0.1347       0.2077      -5.0000      -5.0000       0.9563       0.9828
     3644    W   H   -66.4   -41.5    0.0183   0.0307    0.9511     -63.4     -42.5     36.5       0.0981       0.2072      -5.0000      -5.0000       0.9959       0.9822
     3645    F   H   -62.5   -41.8    0.0192   0.0314    0.9494     -61.6     -41.2     17.1       0.0560       0.2130      -5.0000      -5.0000       0.9977       0.9915
     3646    W   H   -67.1   -38.9    0.0202   0.0334    0.9463     -62.4     -40.3     38.1       0.0343       0.2228      -5.0000      -5.0000       0.9859       0.9966
     3647    L   H   -67.3   -42.4    0.0194   0.0374    0.9433     -65.2     -44.3     13.9       0.2272       0.2315      -5.0000      -5.0000       0.9966       0.9624
     3648    V   H   -74.7   -37.8    0.0207   0.0487    0.9306     -69.9     -38.8     13.6       0.4690       0.2679      -5.0000      -5.0000       0.9991       0.9413
     3649    F   H   -99.5    -6.0    0.0327   0.1062    0.8611    -100.7      -4.3     27.7       0.4652       0.4358      -5.0000      -5.0000       0.9936       0.8778
     3650    G   C   -61.8  -175.5    0.0405   0.8285    0.1310     -72.8     174.1      4.4       0.6562       0.5024      -5.0000       5.0000       0.8143       0.1400
     3651    R   C   -74.3   -30.2    0.0356   0.8746    0.0898     -75.2     -30.3    103.0       0.7948       0.4117      -5.0000      -5.0000       0.9882       0.7871
     3652    Y   C   -87.9     1.1    0.0342   0.8874    0.0784     -87.3       7.4     62.5       0.7776       0.3831      -5.0000      -5.0000       0.9664       0.7716
     3653    A   C   -77.1   -14.1    0.0518   0.8738    0.0744     -72.2     162.9     20.6       0.9997       0.4228      -3.0000      -1.0000       0.6709       0.5093
     3654    K   C   -85.1   -17.3    0.0563   0.8842    0.0595     -86.0     -17.9    104.1       0.9210       0.3994      -5.0000      -5.0000       0.8448       0.6707
     3655    K   C   -96.2   138.0    0.2174   0.7287    0.0539     -98.0     138.5     39.1       0.3231       0.6551      -5.0000       5.0000       0.9792       0.0544
     3656    R   C  -101.4   133.1    0.1802   0.7694    0.0504    -102.7     135.6     96.8       0.7609       0.6018      -5.0000       5.0000       0.9852       0.2581
     3657    L   C   -87.6   -33.2    0.1310   0.8139    0.0551     -84.5     148.2     32.4       0.8930       0.5403      -5.0000      -1.0000       0.9860       0.5005
     3658    G   C    66.9  -175.5    0.0410   0.9016    0.0574      71.2    -172.7     25.5       0.7305       0.3536       5.0000       5.0000       0.2243       0.2907
     3659    D   C   -85.6   -13.7    0.0396   0.8979    0.0625     -84.9     -13.4     93.8       0.7157       0.3622      -5.0000      -3.0000       0.9756       0.7469
     3660    E   C   -89.8   153.8    0.0533   0.8839    0.0628     -86.9     155.9    103.7       0.8383       0.3997      -5.0000       5.0000       0.9749       0.2714
     3661    K   C   -91.5   122.7    0.0587   0.8695    0.0717     -86.7     126.6    109.6       0.1969       0.4343      -5.0000       5.0000       0.9811       0.0331
     3662    P   C   -65.5   153.9    0.0611   0.8536    0.0854     -66.8     153.8     19.8       0.6051       0.4696      -5.0000       5.0000       0.9958       0.1311
     3663    E   C   -87.6   148.3    0.0566   0.8575    0.0859     -88.6     -25.8     40.2       0.9526       0.4598      -5.0000       1.0000       0.9912       0.4745
     3664    F   C   -98.6   158.1    0.0607   0.8412    0.0980     -97.8     153.2     18.3       0.9697       0.4946      -5.0000       5.0000       0.9025       0.3862
     3665    S   C   -89.1   -18.8    0.0588   0.8085    0.1328     -92.4     -15.2     37.3       0.7419       0.5521      -5.0000      -3.0000       0.9821       0.7022
     3666    T   C   -87.3   -20.5    0.0343   0.5851    0.3806     -83.7     -20.5     43.5       0.6037       0.7254      -5.0000      -5.0000       0.9979       0.7582
     3667    A   H   -65.0   -33.5    0.0235   0.1025    0.8740     -66.5     -31.3     18.7       0.4165       0.4000      -5.0000      -5.0000       0.9945       0.9165
     3668    S   H   -65.6   -37.9    0.0194   0.0958    0.8848     -68.1     -36.5      9.5       0.6875       0.3728      -5.0000      -5.0000       0.9973       0.8616
     3669    W   H   -61.4   -41.7    0.0196   0.0441    0.9363     -59.6     -43.2     23.3       0.0416       0.2515      -5.0000      -5.0000       0.9939       0.9895
     3670    I   H   -58.5   -41.3    0.0190   0.0325    0.9485     -59.9     -39.9     46.0       0.0511       0.2157      -5.0000      -5.0000       0.9988       0.9959
     3671    F   H   -63.0   -41.4    0.0190   0.0310    0.9501     -61.4     -39.4     48.7       0.0381       0.2107      -5.0000      -5.0000       0.9873       0.9940
     3672    M   H   -65.7   -38.9    0.0186   0.0314    0.9501     -63.4     -38.7      9.7       0.1156       0.2105      -5.0000      -5.0000       0.9906       0.9930
     3673    M   H   -64.8   -44.9    0.0179   0.0309    0.9512     -62.8     -41.3     19.7       0.0911       0.2067      -5.0000      -5.0000       0.9957       0.9914
     3674    F   H   -69.4   -43.6    0.0191   0.0306    0.9503     -69.1     -41.2     40.7       0.0583       0.2100      -5.0000      -5.0000       0.9896       0.9884
     3675    A   H   -70.3   -33.4    0.0185   0.0554    0.9261     -72.9     -33.4      3.9       0.2738       0.2778      -5.0000      -5.0000       0.9966       0.9751
     3676    S   H   -67.8   -38.8    0.0159   0.1510    0.8332     -72.1     -33.6     12.2       0.2839       0.4580      -5.0000      -5.0000       0.9943       0.9535
     3677    C   H   -72.9   -36.0    0.0164   0.0547    0.9289     -81.8     -32.0     23.0       0.1169       0.2685      -5.0000      -5.0000       0.9453       0.9907
     3678    T   H   -67.2   -37.8    0.0175   0.0377    0.9448     -68.1     -35.0     26.3       0.2309       0.2259      -5.0000      -5.0000       0.9992       0.9784
     3679    S   H   -63.2   -39.7    0.0175   0.0425    0.9400     -63.7     -35.9     20.4       0.0909       0.2396      -5.0000      -5.0000       0.9756       0.9903
     3680    A   H   -62.4   -36.9    0.0184   0.0335    0.9481     -64.0     -34.4     11.5       0.0718       0.2165      -5.0000      -5.0000       0.9957       0.9925
     3681    A   H   -64.3   -36.5    0.0180   0.0342    0.9478     -63.1     -38.2     17.9       0.0562       0.2171      -5.0000      -5.0000       0.9846       0.9935
     3682    V   H   -64.8   -43.2    0.0180   0.0295    0.9525     -63.8     -43.6     19.7       0.1062       0.2026      -5.0000      -5.0000       0.9993       0.9895
     3683    L   H   -63.3   -45.1    0.0176   0.0304    0.9520     -64.1     -43.0     32.3       0.0755       0.2039      -5.0000      -5.0000       0.9972       0.9895
     3684    F   H   -66.1   -43.6    0.0177   0.0301    0.9522     -64.9     -40.5     33.1       0.0730       0.2036      -5.0000      -5.0000       0.9894       0.9956
     3685    W   H   -67.4   -32.8    0.0186   0.0294    0.9520     -65.7     -31.9     24.2       0.0326       0.2045      -5.0000      -5.0000       0.9776       0.9961
     3686    G   H   -63.6   -29.4    0.0192   0.0314    0.9494     -64.1     -29.3      3.1       0.1076       0.2128      -5.0000      -5.0000       0.9824       0.9832
     3687    S   H   -70.6   -36.6    0.0198   0.0300    0.9502     -71.2     -34.0     14.0       0.1193       0.2107      -5.0000      -5.0000       0.9964       0.9862
     3688    I   H   -74.2   -37.0    0.0195   0.0336    0.9469     -73.5     -34.4     22.3       0.3008       0.2206      -5.0000      -5.0000       0.9985       0.9749
     3689    E   H   -61.1   -43.2    0.0186   0.0556    0.9258     -64.6     -43.1      5.8       0.4882       0.2785      -5.0000      -5.0000       0.9969       0.9328
     3690    I   H   -62.0   -43.1    0.0186   0.0527    0.9287     -63.1     -41.8      9.3       0.1677       0.2711      -5.0000      -5.0000       0.9988       0.9842
     3691    Y   H   -63.8   -33.9    0.0196   0.0402    0.9402     -62.9     -32.3     44.4       0.0912       0.2405      -5.0000      -5.0000       0.9974       0.9866
     3692    Y   H   -69.5   -33.0    0.0200   0.0393    0.9407     -65.0     -29.1     26.5       0.2091       0.2394      -5.0000      -5.0000       0.9973       0.9759
     3693    Y   H   -74.5   -29.1    0.0202   0.0543    0.9255     -74.4     -24.6     26.2       0.1143       0.2808      -5.0000      -5.0000       0.9879       0.9769
     3694    I   H   -84.6   -21.6    0.0217   0.1566    0.8217     -85.4     -22.3     14.3       0.3090       0.4869      -5.0000      -5.0000       0.9975       0.9056
     3695    S   C   -97.8   -13.5    0.0255   0.5039    0.4706     -99.4     -17.4     30.8       0.7729       0.7225      -5.0000      -5.0000       0.9872       0.8911
     3696    S   C  -115.8   133.0    0.0302   0.8745    0.0952    -111.2     136.6     25.2       0.4035       0.4068      -5.0000       5.0000       0.9754       0.0417
     3697    P   C   -66.8   149.8    0.0292   0.9068    0.0640     -65.7     149.3     16.0       0.2360       0.3349      -5.0000       5.0000       0.9969       0.0203
     3698    P   C   -62.0   -25.2    0.0297   0.8959    0.0745     -62.8     -24.7     18.4       0.9772       0.3607      -5.0000      -1.0000       0.9913       0.5096
     3699    F   C   -89.7    -3.7    0.0379   0.8795    0.0826     -90.0      -1.7     48.3       0.9679       0.4033      -5.0000      -1.0000       0.9649       0.5571
     3700    G   C    66.4    25.0    0.0434   0.8794    0.0772      60.3      27.7     26.8       0.8607       0.4068       5.0000      -5.0000       0.2379       0.7794
     3701    M   C   -92.8   149.1    0.0590   0.8588    0.0822     -90.6     150.3     44.6       0.8291       0.4581      -5.0000       5.0000       0.9701       0.2708
     3702    E   C   -95.6   143.1    0.0568   0.8537    0.0896     -93.1     144.8     71.3       0.9217       0.4679      -5.0000       5.0000       0.9850       0.3424
     3703    G   C   -60.4   -10.8    0.0473   0.8738    0.0790     -57.6     -15.2     22.2       0.9510       0.4211      -5.0000      -1.0000       0.5701       0.5575
     3704    Y   C  -103.6    -5.5    0.0460   0.8722    0.0818    -107.1      -3.2     69.1       0.9186       0.4239      -5.0000      -5.0000       0.8644       0.7217
     3705    S   C   -94.0   166.0    0.0312   0.8243    0.1445     -99.0     164.2     15.4       0.3952       0.4980      -5.0000       5.0000       0.9931       0.0794
     3706    A   H   -60.7   -43.1    0.0257   0.0724    0.9019     -60.6     -42.9     48.7       0.0895       0.3435      -5.0000      -5.0000       0.9964       0.9830
     3707    P   H   -60.7   -37.6    0.0228   0.0474    0.9298     -58.2     -39.2     44.1       0.3198       0.2715      -5.0000      -5.0000       0.9984       0.9664
     3708    A   H   -63.9   -37.4    0.0226   0.0462    0.9312     -62.7     -38.2      1.4       0.1800       0.2677      -5.0000      -5.0000       0.9949       0.9821
     3709    K   H   -63.1   -42.3    0.0204   0.0375    0.9421     -63.8     -41.9     48.3       0.1424       0.2355      -5.0000      -5.0000       0.9942       0.9861
     3710    E   H   -65.9   -41.2    0.0195   0.0342    0.9464     -66.1     -42.5     81.7       0.1642       0.2223      -5.0000      -5.0000       0.9944       0.9759
     3711    I   H   -67.6   -37.0    0.0198   0.0340    0.9462     -67.8     -38.4     23.1       0.0976       0.2229      -5.0000      -5.0000       0.9989       0.9940
     3712    G   H   -59.3   -38.6    0.0190   0.0370    0.9440     -60.1     -39.5      1.8       0.1608       0.2292      -5.0000      -5.0000       0.9841       0.9711
     3713    L   H   -67.8   -34.2    0.0188   0.0345    0.9467     -68.5     -34.1     35.7       0.3442       0.2209      -5.0000      -5.0000       0.9981       0.9541
     3714    A   H   -68.2   -30.6    0.0204   0.0573    0.9223     -69.6     -29.1     31.2       0.1576       0.2894      -5.0000      -5.0000       0.9982       0.9889
     3715    Y   H   -80.0   -30.7    0.0249   0.2009    0.7742     -86.6     -21.4     27.9       0.1949       0.5575      -5.0000      -5.0000       0.9965       0.9312
     3716    S   H   -71.1   -30.7    0.0228   0.2523    0.7249     -74.8     -23.0     16.1       0.2566       0.6069      -5.0000      -5.0000       0.9864       0.9407
     3717    L   H   -71.2   -36.7    0.0190   0.3563    0.6248     -69.6     -35.8     32.6       0.2177       0.6707      -5.0000      -5.0000       0.9949       0.9537
     3718    F   H   -80.0   -26.5    0.0199   0.2058    0.7743     -88.0     -16.8     23.1       0.3426       0.5473      -5.0000      -5.0000       0.9912       0.9595
     3719    H   H   -86.6   -29.0    0.0171   0.3694    0.6136     -87.1     -28.5     14.3       0.6060       0.6710      -5.0000      -5.0000       0.9754       0.9227
     3720    W   C   -96.8    -9.7    0.0243   0.5908    0.3850     -92.3     -13.5     25.0       0.3265       0.6996      -5.0000      -5.0000       0.9646       0.8449
     3721    G   C   -59.3   166.9    0.0209   0.8129    0.1662     -66.3     164.3      5.8       0.4012       0.4983      -5.0000       5.0000       0.7577       0.0642
     3722    P   H   -63.0   -32.4    0.0184   0.2204    0.7612     -67.5     -34.9     17.8       0.1474       0.5595      -5.0000      -5.0000       0.9984       0.9652
     3723    L   H   -66.1   -48.2    0.0187   0.1194    0.8618     -65.3     -47.0     32.9       0.3153       0.4155      -5.0000      -5.0000       0.9971       0.9300
     3724    P   H   -61.4   -33.6    0.0186   0.0582    0.9233     -61.7     -33.6      8.5       0.3027       0.2851      -5.0000      -5.0000       0.9977       0.9760
     3725    W   H   -67.0   -33.0    0.0183   0.0493    0.9324     -66.1     -34.0     26.2       0.0255       0.2612      -5.0000      -5.0000       0.9882       0.9965
     3726    A   H   -60.3   -36.9    0.0186   0.0321    0.9493     -60.8     -37.1      8.2       0.1219       0.2130      -5.0000      -5.0000       0.9956       0.9891
     3727    T   H   -66.9   -38.9    0.0180   0.0305    0.9515     -66.2     -39.0     22.2       0.0649       0.2057      -5.0000      -5.0000       0.9991       0.9958
     3728    Y   H   -71.0   -32.1    0.0171   0.0324    0.9505     -70.0     -30.1     29.8       0.0305       0.2084      -5.0000      -5.0000       0.9872       0.9961
     3729    S   H   -70.3   -36.9    0.0176   0.0294    0.9530     -67.6     -36.9      4.9       0.2537       0.2008      -5.0000      -5.0000       0.9963       0.9614
     3730    F   H   -60.1   -45.7    0.0181   0.0299    0.9520     -61.0     -44.4     36.9       0.0559       0.2042      -5.0000      -5.0000       0.9972       0.9917
     3731    L   H   -65.8   -36.7    0.0186   0.0284    0.9530     -65.4     -39.0     31.9       0.0536       0.2012      -5.0000      -5.0000       0.9974       0.9938
     3732    S   H   -69.1   -36.2    0.0182   0.0283    0.9535     -67.8     -39.4      7.3       0.0487       0.1994      -5.0000      -5.0000       0.9965       0.9914
     3733    V   H   -65.4   -44.6    0.0188   0.0275    0.9537     -63.5     -43.5      8.1       0.2101       0.1989      -5.0000      -5.0000       0.9993       0.9828
     3734    A   H   -61.7   -42.3    0.0197   0.0282    0.9521     -62.0     -42.7      5.3       0.2249       0.2045      -5.0000      -5.0000       0.9957       0.9738
     3735    F   H   -66.9   -36.8    0.0196   0.0275    0.9529     -64.1     -39.1     19.6       0.0517       0.2018      -5.0000      -5.0000       0.9948       0.9941
     3736    A   H   -64.0   -38.0    0.0186   0.0298    0.9515     -63.3     -37.9      2.1       0.0799       0.2060      -5.0000      -5.0000       0.9948       0.9937
     3737    Y   H   -60.7   -43.8    0.0181   0.0312    0.9506     -61.2     -43.1     15.6       0.2616       0.2085      -5.0000      -5.0000       0.9953       0.9825
     3738    F   H   -61.4   -38.1    0.0187   0.0323    0.9490     -60.7     -38.8     32.6       0.1273       0.2140      -5.0000      -5.0000       0.9929       0.9830
     3739    F   H   -67.5   -37.0    0.0197   0.0348    0.9455     -68.3     -37.3     30.4       0.1651       0.2250      -5.0000      -5.0000       0.9948       0.9862
     3740    F   H   -69.2   -40.0    0.0199   0.0399    0.9402     -71.2     -36.7     20.6       0.1156       0.2407      -5.0000      -5.0000       0.9884       0.9812
     3741    V   H   -75.7   -35.4    0.0205   0.0595    0.9200     -76.8     -36.7     25.2       0.3100       0.2952      -5.0000      -5.0000       0.9987       0.9286
     3742    R   H   -81.5   -22.8    0.0230   0.1661    0.8109     -84.6     -25.5     62.8       0.5446       0.5051      -5.0000      -5.0000       0.9892       0.8149
     3743    K   C   -78.8   -20.9    0.0256   0.6180    0.3564     -76.8     -21.0    114.4       0.7141       0.6907      -5.0000      -5.0000       0.8339       0.7949
     3744    M   C   -98.3   147.5    0.0268   0.8574    0.1157     -95.8     152.4     76.3       0.9217       0.4356      -5.0000       5.0000       0.9376       0.3394
     3745    E   C   -77.7   -36.6    0.0311   0.8508    0.1181     -78.4     -38.4    109.8       0.9168       0.4531      -5.0000      -3.0000       0.9637       0.6083
     3746    V   C   -89.3   -32.3    0.0378   0.8626    0.0995     -91.7     -33.4     48.2       0.9365       0.4378      -5.0000      -5.0000       0.9953       0.6122
     3747    I   C   -99.6   145.3    0.0750   0.8388    0.0861     -97.0     142.9     15.9       0.7666       0.5033      -5.0000       5.0000       0.9851       0.2172
     3748    R   C   -98.7   119.0    0.1067   0.8278    0.0654     -99.1     119.3     84.0       0.2370       0.5222      -5.0000       5.0000       0.9714       0.0554
     3749    P   C   -67.0   145.6    0.2069   0.6637    0.1294     -64.0     142.9     12.0       0.5301       0.7853      -5.0000       5.0000       0.9976       0.1909
     3750    S   C   -75.9   157.9    0.0817   0.6980    0.2203     -81.3     153.2      4.2       0.9996       0.7180      -5.0000       3.0000       0.9912       0.3920
     3751    S   H   -69.9   -21.4    0.0328   0.1636    0.8036     -71.8     -23.0     29.6       0.2682       0.5315      -5.0000      -5.0000       0.9943       0.9354
     3752    T   H   -77.2   -31.2    0.0249   0.2099    0.7652     -78.5     -33.0     13.6       0.2380       0.5685      -5.0000      -5.0000       0.9989       0.9301
     3753    L   H   -81.0   -29.7    0.0302   0.1444    0.8253     -84.0     -29.4      5.1       0.2620       0.4949      -5.0000      -5.0000       0.9966       0.9175
     3754    V   H   -63.3   -51.4    0.0332   0.1117    0.8551     -67.7     -47.6     29.4       0.7309       0.4476      -5.0000      -5.0000       0.9991       0.8082
     3755    P   H   -64.9   -38.1    0.0284   0.1136    0.8581     -63.9     -35.5     23.2       0.6660       0.4364      -5.0000      -5.0000       0.9976       0.8774
     3756    L   H   -74.5   -33.9    0.0349   0.1216    0.8435     -76.9     -34.3     16.2       0.2859       0.4705      -5.0000      -5.0000       0.9983       0.9431
     3757    V   H   -93.0   -13.6    0.0330   0.2144    0.7526    -100.1     -14.8     17.3       0.7635       0.5977      -5.0000      -5.0000       0.9982       0.8292
     3758    G   C    79.8     2.1    0.0251   0.8494    0.1255      78.6    -174.3     17.2       0.9883       0.4474       5.0000      -1.0000       0.2105       0.4908
     3759    E   C   -76.0   -32.8    0.0341   0.7264    0.2395     -77.2     -35.5     97.6       0.9915       0.6278      -5.0000      -5.0000       0.9884       0.5997
     3760    K   C   -83.7   -22.1    0.0326   0.7735    0.1939     -81.9     -20.0    117.2       0.7460       0.5720      -5.0000      -5.0000       0.9233       0.7902
     3761    H   C   -94.8   -16.8    0.0517   0.6720    0.2763    -100.7     -17.4     67.0       0.8972       0.7060      -5.0000      -5.0000       0.9862       0.6485
     3762    V   C   -85.4   -40.7    0.0452   0.7375    0.2174     -95.9     -45.1     31.9       0.9994       0.6337      -5.0000      -3.0000       0.9982       0.6116
     3763    N   C   -98.0     1.8    0.0311   0.5636    0.4053     -98.5      -5.8     83.3       0.8065       0.7257      -5.0000      -5.0000       0.9323       0.8228
     3764    G   C    79.2  -156.5    0.0258   0.8879    0.0863      69.7    -159.5     16.7       0.9078       0.3744       5.0000       5.0000       0.2831       0.2363
     3765    L   C   -71.9   -38.7    0.0329   0.8555    0.1116     -75.6     -37.5     32.5       0.7896       0.4465      -5.0000      -5.0000       0.9793       0.6812
     3766    F   C   -81.0   -26.8    0.0334   0.8256    0.1410     -79.7     -28.3     47.7       0.9813       0.4987      -5.0000      -5.0000       0.9795       0.6618
     3767    G   C   -55.0   173.2    0.0472   0.6423    0.3105     -67.6     173.9      2.8       0.9703       0.7205      -5.0000       3.0000       0.7093       0.4289
     3768    T   H   -70.1   -34.4    0.0298   0.0777    0.8925     -71.6     -33.8     22.9       0.5116       0.3685      -5.0000      -5.0000       0.9990       0.8854
     3769    V   H   -63.0   -47.4    0.0227   0.0402    0.9370     -66.0     -48.2     17.4       0.3761       0.2514      -5.0000      -5.0000       0.9987       0.9387
     3770    V   H   -64.4   -45.7    0.0212   0.0328    0.9460     -63.4     -46.6      9.7       0.0833       0.2241      -5.0000      -5.0000       0.9992       0.9876
     3771    D   H   -62.7   -43.6    0.0190   0.0335    0.9475     -60.6     -43.8      7.4       0.1195       0.2186      -5.0000      -5.0000       0.9939       0.9802
     3772    N   H   -62.9   -35.3    0.0180   0.0296    0.9524     -65.3     -39.2     14.8       0.0653       0.2031      -5.0000      -5.0000       0.9947       0.9925
     3773    F   H   -62.5   -42.4    0.0176   0.0293    0.9531     -62.3     -43.6     44.3       0.0450       0.2004      -5.0000      -5.0000       0.9952       0.9951
     3774    Y   H   -60.7   -44.2    0.0179   0.0293    0.9529     -59.9     -45.8     51.7       0.0598       0.2013      -5.0000      -5.0000       0.9970       0.9947
     3775    L   H   -61.3   -47.5    0.0183   0.0275    0.9542     -61.5     -46.0     32.7       0.0493       0.1972      -5.0000      -5.0000       0.9983       0.9952
     3776    V   H   -64.0   -41.5    0.0188   0.0274    0.9538     -62.0     -40.6     35.1       0.0312       0.1987      -5.0000      -5.0000       0.9985       0.9962
     3777    A   H   -62.2   -40.3    0.0185   0.0284    0.9531     -62.2     -39.1     12.1       0.0842       0.2010      -5.0000      -5.0000       0.9839       0.9924
     3778    L   H   -65.2   -44.8    0.0178   0.0314    0.9508     -64.2     -46.6     34.0       0.0764       0.2080      -5.0000      -5.0000       0.9989       0.9906
     3779    I   H   -63.9   -44.9    0.0174   0.0346    0.9479     -65.8     -45.6     54.7       0.0625       0.2164      -5.0000      -5.0000       0.9985       0.9945
     3780    L   H   -67.5   -33.6    0.0172   0.0340    0.9488     -66.6     -32.2     43.9       0.0359       0.2137      -5.0000      -5.0000       0.9495       0.9947
     3781    A   H   -63.9   -39.6    0.0172   0.0395    0.9433     -63.1     -37.1     11.3       0.0600       0.2301      -5.0000      -5.0000       0.9855       0.9902
     3782    M   H   -65.1   -41.2    0.0177   0.0379    0.9443     -64.3     -39.8     51.3       0.1144       0.2273      -5.0000      -5.0000       0.9975       0.9833
     3783    G   H   -63.7   -36.8    0.0178   0.0362    0.9460     -64.2     -37.6     11.0       0.1049       0.2224      -5.0000      -5.0000       0.9755       0.9825
     3784    T   H   -71.2   -37.5    0.0179   0.0326    0.9496     -71.5     -35.3     13.8       0.2599       0.2117      -5.0000      -5.0000       0.9992       0.9616
     3785    S   H   -65.2   -39.9    0.0170   0.0389    0.9441     -66.5     -39.5      9.9       0.2457       0.2274      -5.0000      -5.0000       0.9971       0.9713
     3786    L   H   -64.4   -34.0    0.0177   0.0324    0.9500     -65.2     -36.6     33.3       0.0637       0.2104      -5.0000      -5.0000       0.9965       0.9934
     3787    G   H   -63.4   -34.3    0.0177   0.0320    0.9503     -60.5     -37.0      9.9       0.0419       0.2095      -5.0000      -5.0000       0.9418       0.9947
     3788    L   H   -72.6   -34.6    0.0179   0.0294    0.9527     -70.2     -35.8     29.3       0.1521       0.2020      -5.0000      -5.0000       0.9977       0.9835
     3789    A   H   -71.6   -30.3    0.0178   0.0285    0.9537     -68.6     -32.8      8.2       0.0515       0.1988      -5.0000      -5.0000       0.9924       0.9888
     3790    T   H   -60.5   -49.7    0.0177   0.0301    0.9522     -59.8     -48.6     17.6       0.3910       0.2035      -5.0000      -5.0000       0.9994       0.9365
     3791    P   H   -59.2   -41.4    0.0184   0.0320    0.9496     -59.0     -38.3     30.1       0.1016       0.2119      -5.0000      -5.0000       0.9988       0.9762
     3792    L   H   -65.3   -39.0    0.0195   0.0284    0.9521     -64.2     -39.8     18.1       0.0835       0.2046      -5.0000      -5.0000       0.9959       0.9938
     3793    V   H   -65.0   -46.3    0.0199   0.0270    0.9531     -64.2     -48.1      7.9       0.1584       0.2014      -5.0000      -5.0000       0.9991       0.9875
     3794    T   H   -67.2   -39.3    0.0196   0.0278    0.9526     -63.5     -40.9     16.7       0.2342       0.2030      -5.0000      -5.0000       0.9984       0.9800
     3795    E   H   -63.8   -37.8    0.0188   0.0315    0.9496     -62.5     -38.7     49.6       0.2422       0.2120      -5.0000      -5.0000       0.9907       0.9705
     3796    C   H   -66.4   -41.9    0.0178   0.0344    0.9478     -65.8     -42.3      5.8       0.0486       0.2172      -5.0000      -5.0000       0.9743       0.9946
     3797    I   H   -65.1   -38.5    0.0177   0.0326    0.9497     -62.3     -39.5     13.5       0.1188       0.2113      -5.0000      -5.0000       0.9991       0.9908
     3798    Q   H   -62.0   -38.7    0.0185   0.0361    0.9454     -59.5     -39.3     52.0       0.1403       0.2247      -5.0000      -5.0000       0.9927       0.9853
     3799    Y   H   -69.0   -37.5    0.0175   0.0399    0.9426     -66.7     -40.4     74.2       0.1514       0.2321      -5.0000      -5.0000       0.9917       0.9800
     3800    L   H   -71.4   -25.5    0.0190   0.0481    0.9329     -70.7     -28.9     25.5       0.2242       0.2603      -5.0000      -5.0000       0.9974       0.9787
     3801    F   H   -95.7    10.4    0.0285   0.1012    0.8703     -95.4      12.9     31.6       0.2468       0.4134      -5.0000      -5.0000       0.9961       0.9235
     3802    G   C    78.1    22.6    0.0231   0.8918    0.0851      83.1      24.6     35.2       0.4836       0.3632       5.0000      -5.0000       0.0484       0.8971
     3803    I   C   -97.8   133.4    0.0287   0.9171    0.0541     -95.2     130.8     19.1       0.1017       0.3088      -5.0000       5.0000       0.9983       0.0247
     3804    P   C   -58.0   146.5    0.0354   0.9165    0.0481     -60.5     145.8     62.8       0.4520       0.3132      -5.0000       5.0000       0.9923       0.0879
     3805    H   C   -91.2   -27.3    0.0378   0.8962    0.0659     -92.7     -23.6     82.1       0.9926       0.3654      -5.0000      -5.0000       0.9803       0.6418
     3806    T   C  -105.5   158.2    0.0319   0.8648    0.1033     -97.1     157.7     28.3       0.7525       0.4278      -5.0000       5.0000       0.9931       0.2167
     3807    L   H   -64.6   -32.7    0.0274   0.0770    0.8956     -68.3     -27.6     43.6       0.1102       0.3593      -5.0000      -5.0000       0.9979       0.9720
     3808    Q   H   -63.6   -39.7    0.0248   0.0644    0.9108     -73.0     -33.7     84.5       0.1578       0.3218      -5.0000      -5.0000       0.9801       0.9689
     3809    L   H   -67.2   -38.8    0.0275   0.0683    0.9042     -76.7     -39.1     21.0       0.2378       0.3397      -5.0000      -5.0000       0.9979       0.9630
     3810    D   H   -66.3   -37.7    0.0200   0.0415    0.9385     -68.7     -44.3     22.0       0.4049       0.2458      -5.0000      -5.0000       0.9927       0.9522
     3811    A   H   -63.0   -37.7    0.0181   0.0310    0.9508     -64.0     -36.7     16.7       0.1192       0.2079      -5.0000      -5.0000       0.9929       0.9821
     3812    I   H   -64.4   -45.8    0.0184   0.0294    0.9522     -67.6     -46.5     24.8       0.0709       0.2036      -5.0000      -5.0000       0.9983       0.9888
     3813    I   H   -63.6   -50.3    0.0192   0.0279    0.9529     -61.6     -52.8     14.6       0.1145       0.2017      -5.0000      -5.0000       0.9988       0.9872
     3814    I   H   -60.5   -44.9    0.0190   0.0257    0.9554     -58.8     -46.8     22.4       0.0611       0.1938      -5.0000      -5.0000       0.9989       0.9902
     3815    S   H   -62.0   -40.9    0.0194   0.0265    0.9541     -61.8     -41.2     17.4       0.0722       0.1980      -5.0000      -5.0000       0.9960       0.9847
     3816    C   H   -63.0   -43.1    0.0189   0.0272    0.9539     -60.5     -43.5     11.8       0.0657       0.1986      -5.0000      -5.0000       0.9972       0.9897
     3817    W   H   -65.1   -42.0    0.0179   0.0285    0.9536     -62.1     -41.2     52.8       0.0626       0.1991      -5.0000      -5.0000       0.9969       0.9905
     3818    I   H   -63.9   -44.1    0.0181   0.0278    0.9541     -61.5     -44.2     29.3       0.0939       0.1976      -5.0000      -5.0000       0.9993       0.9824
     3819    L   H   -61.9   -48.3    0.0184   0.0286    0.9530     -61.1     -49.2     47.4       0.0633       0.2012      -5.0000      -5.0000       0.9939       0.9899
     3820    L   H   -61.1   -46.8    0.0181   0.0289    0.9529     -62.1     -45.1     38.2       0.0538       0.2013      -5.0000      -5.0000       0.9976       0.9947
     3821    N   H   -66.5   -39.6    0.0177   0.0284    0.9539     -65.7     -37.8     20.6       0.0769       0.1981      -5.0000      -5.0000       0.9878       0.9877
     3822    A   H   -63.7   -40.5    0.0176   0.0281    0.9543     -63.8     -39.4      9.9       0.0839       0.1967      -5.0000      -5.0000       0.9948       0.9800
     3823    I   H   -67.0   -39.6    0.0180   0.0289    0.9532     -66.7     -40.2     38.0       0.0989       0.2005      -5.0000      -5.0000       0.9990       0.9808
     3824    C   H   -66.8   -38.4    0.0181   0.0297    0.9522     -64.8     -39.8      9.5       0.2614       0.2035      -5.0000      -5.0000       0.9976       0.9622
     3825    V   H   -65.6   -44.2    0.0175   0.0291    0.9535     -64.0     -45.4     27.2       0.1164       0.1994      -5.0000      -5.0000       0.9995       0.9765
     3826    A   H   -62.2   -39.0    0.0181   0.0290    0.9529     -62.0     -37.9     19.8       0.1544       0.2013      -5.0000      -5.0000       0.9959       0.9865
     3827    F   H   -71.0   -29.8    0.0184   0.0460    0.9356     -72.5     -24.9     71.0       0.0817       0.2526      -5.0000      -5.0000       0.9946       0.9855
     3828    G   H   -56.2   -33.7    0.0167   0.1568    0.8265     -46.8     -28.6      3.6       0.1672       0.4698      -3.0000      -5.0000       0.6754       0.9781
     3829    L   H   -64.7   -39.4    0.0175   0.0468    0.9357     -64.4     -38.5     21.1       0.1367       0.2516      -5.0000      -5.0000       0.9985       0.9833
     3830    Q   H   -63.2   -40.6    0.0170   0.0520    0.9310     -63.4     -38.6     76.7       0.0718       0.2636      -5.0000      -5.0000       0.9783       0.9890
     3831    K   H   -69.3   -33.4    0.0184   0.0471    0.9345     -69.6     -28.4     69.1       0.1006       0.2556      -5.0000      -5.0000       0.9895       0.9905
     3832    G   H   -60.1   -33.9    0.0186   0.0558    0.9256     -57.9     -30.4      3.6       0.0808       0.2791      -5.0000      -5.0000       0.8759       0.9884
     3833    V   H   -63.7   -40.9    0.0194   0.0332    0.9474     -63.6     -43.3      8.1       0.3159       0.2193      -5.0000      -5.0000       0.9987       0.9765
     3834    K   H   -64.2   -45.2    0.0186   0.0314    0.9500     -61.6     -44.6     90.9       0.0592       0.2108      -5.0000      -5.0000       0.9956       0.9912
     3835    I   H   -65.0   -41.6    0.0181   0.0297    0.9522     -64.0     -43.4     29.6       0.1851       0.2036      -5.0000      -5.0000       0.9990       0.9839
     3836    A   H   -64.1   -36.8    0.0179   0.0290    0.9531     -61.9     -36.3      3.6       0.0570       0.2006      -5.0000      -5.0000       0.9961       0.9917
     3837    S   H   -63.6   -37.0    0.0180   0.0306    0.9515     -62.7     -38.2      5.7       0.6738       0.2059      -5.0000      -5.0000       0.9974       0.9002
     3838    D   H   -70.7   -37.3    0.0178   0.0337    0.9485     -66.7     -41.0     30.9       0.3480       0.2150      -5.0000      -5.0000       0.9916       0.9614
     3839    V   H   -64.3   -41.3    0.0178   0.0286    0.9536     -62.4     -43.3     25.1       0.1292       0.1992      -5.0000      -5.0000       0.9992       0.9876
     3840    R   H   -70.1   -35.9    0.0177   0.0297    0.9526     -68.7     -35.3     22.1       0.0751       0.2020      -5.0000      -5.0000       0.9851       0.9858
     3841    T   H   -63.5   -43.5    0.0179   0.0283    0.9539     -64.9     -45.2     13.7       0.1137       0.1982      -5.0000      -5.0000       0.9980       0.9902
     3842    Y   H   -60.6   -46.3    0.0180   0.0272    0.9547     -61.1     -46.3     62.7       0.0503       0.1955      -5.0000      -5.0000       0.9965       0.9967
     3843    L   H   -62.5   -36.9    0.0180   0.0272    0.9549     -62.8     -36.5     29.1       0.0284       0.1950      -5.0000      -5.0000       0.9840       0.9974
     3844    S   H   -60.0   -41.1    0.0178   0.0280    0.9542     -61.3     -41.4      6.9       0.0581       0.1972      -5.0000      -5.0000       0.9969       0.9912
     3845    F   H   -63.3   -39.1    0.0181   0.0277    0.9543     -63.4     -38.5     37.7       0.0340       0.1970      -5.0000      -5.0000       0.9924       0.9959
     3846    L   H   -62.4   -40.1    0.0179   0.0280    0.9541     -62.5     -39.8     39.0       0.0248       0.1974      -5.0000      -5.0000       0.9898       0.9974
     3847    M   H   -62.4   -45.5    0.0180   0.0279    0.9542     -62.1     -43.0     35.2       0.0369       0.1973      -5.0000      -5.0000       0.9959       0.9966
     3848    L   H   -59.8   -38.6    0.0175   0.0284    0.9541     -59.4     -39.8     21.8       0.0457       0.1973      -5.0000      -5.0000       0.9951       0.9952
     3849    G   H   -58.5   -38.7    0.0173   0.0295    0.9532     -57.7     -40.2      9.2       0.0400       0.2001      -5.0000      -5.0000       0.9720       0.9934
     3850    W   H   -65.7   -40.8    0.0179   0.0284    0.9537     -64.4     -41.0     52.7       0.0313       0.1987      -5.0000      -5.0000       0.9909       0.9970
     3851    V   H   -65.3   -42.3    0.0181   0.0293    0.9526     -64.4     -42.8     24.3       0.0742       0.2023      -5.0000      -5.0000       0.9993       0.9894
     3852    F   H   -66.2   -43.8    0.0180   0.0300    0.9520     -65.5     -41.9     45.9       0.0603       0.2042      -5.0000      -5.0000       0.9889       0.9944
     3853    I   H   -74.8   -40.6    0.0181   0.0311    0.9508     -71.2     -45.4     45.8       0.1170       0.2079      -5.0000      -5.0000       0.9986       0.9867
     3854    V   H   -81.1   -33.8    0.0169   0.0435    0.9397     -83.8     -30.2     32.5       0.1508       0.2400      -5.0000      -5.0000       0.9992       0.9569
     3855    G   H   -63.7   -26.1    0.0159   0.1652    0.8189     -59.9     -13.3     13.7       0.3002       0.4797      -5.0000      -5.0000       0.9188       0.8936
     3856    G   H   -61.9   -29.7    0.0156   0.0899    0.8945     -63.0     -28.4      9.5       0.1359       0.3469      -5.0000      -5.0000       0.9462       0.9373
     3857    A   H   -64.0   -34.8    0.0174   0.0406    0.9420     -62.5     -37.8     14.3       0.1423       0.2338      -5.0000      -5.0000       0.9985       0.9824
     3858    S   H   -61.3   -38.7    0.0178   0.0334    0.9488     -60.1     -37.9     33.2       0.1148       0.2141      -5.0000      -5.0000       0.9964       0.9915
     3859    F   H   -63.9   -43.2    0.0180   0.0305    0.9515     -62.8     -41.9     41.1       0.0870       0.2059      -5.0000      -5.0000       0.9891       0.9925
     3860    I   H   -64.2   -45.6    0.0182   0.0291    0.9527     -63.6     -47.0     21.0       0.1028       0.2021      -5.0000      -5.0000       0.9986       0.9867
     3861    V   H   -63.8   -39.1    0.0182   0.0279    0.9539     -63.0     -41.3     22.8       0.1718       0.1983      -5.0000      -5.0000       0.9989       0.9709
     3862    N   H   -66.1   -38.4    0.0177   0.0319    0.9505     -66.1     -38.3     51.6       0.0825       0.2088      -5.0000      -5.0000       0.9852       0.9878
     3863    Y   H   -72.7   -33.1    0.0172   0.0359    0.9469     -73.5     -30.8     47.2       0.2691       0.2194      -5.0000      -5.0000       0.9975       0.9726
     3864    F   H   -70.6   -43.5    0.0174   0.0530    0.9296     -73.5     -36.1     30.5       0.1525       0.2677      -5.0000      -5.0000       0.9909       0.9801
     3865    T   H   -68.0   -37.3    0.0188   0.0892    0.8920     -75.2     -34.5     32.4       0.3145       0.3569      -5.0000      -5.0000       0.9989       0.9729
     3866    D   H   -74.8   -35.1    0.0174   0.0742    0.9083     -77.7     -34.3     34.8       0.2343       0.3194      -5.0000      -5.0000       0.9944       0.9436
     3867    S   H   -70.0   -39.3    0.0180   0.0555    0.9265     -73.5     -36.8     16.0       0.2880       0.2763      -5.0000      -5.0000       0.9922       0.9423
     3868    V   H   -68.5   -36.4    0.0185   0.0386    0.9429     -70.0     -37.8     19.9       0.2280       0.2321      -5.0000      -5.0000       0.9989       0.9854
     3869    G   H   -59.6   -38.4    0.0190   0.0641    0.9168     -59.9     -39.6      8.6       0.2050       0.3014      -5.0000      -5.0000       0.8950       0.9761
     3870    T   H   -63.7   -39.9    0.0188   0.0317    0.9495     -63.7     -40.4     33.7       0.2449       0.2125      -5.0000      -5.0000       0.9980       0.9730
     3871    L   H   -62.6   -41.9    0.0197   0.0294    0.9510     -63.5     -41.6     17.9       0.0841       0.2082      -5.0000      -5.0000       0.9943       0.9898
     3872    L   H   -63.6   -34.0    0.0197   0.0279    0.9525     -64.6     -36.7     10.8       0.1033       0.2034      -5.0000      -5.0000       0.9959       0.9905
     3873    M   H   -71.1   -35.2    0.0194   0.0305    0.9501     -67.7     -35.8     36.8       0.0777       0.2108      -5.0000      -5.0000       0.9882       0.9871
     3874    Y   H   -76.7   -29.4    0.0187   0.0339    0.9474     -76.9     -30.2     27.1       0.2950       0.2189      -5.0000      -5.0000       0.9883       0.9560
     3875    M   H   -61.7   -53.2    0.0182   0.0338    0.9480     -61.9     -52.8     12.2       0.2825       0.2167      -5.0000      -5.0000       0.9934       0.9708
     3876    P   H   -58.6   -41.7    0.0193   0.0340    0.9466     -58.5     -39.8     13.7       0.1172       0.2215      -5.0000      -5.0000       0.9984       0.9887
     3877    R   H   -65.6   -40.0    0.0211   0.0424    0.9365     -66.6     -41.2     38.1       0.1275       0.2520      -5.0000      -5.0000       0.9879       0.9839
     3878    M   H   -68.9   -32.9    0.0201   0.0536    0.9263     -67.9     -34.0      5.2       0.4476       0.2788      -5.0000      -5.0000       0.9914       0.9393
     3879    L   H   -68.0   -27.2    0.0202   0.0516    0.9283     -69.1     -29.5     21.1       0.5669       0.2738      -5.0000      -5.0000       0.9955       0.9448
     3880    F   H   -84.4   -16.7    0.0222   0.1026    0.8751     -78.4     -20.8     26.2       0.2681       0.3959      -5.0000      -5.0000       0.9973       0.9393
     3881    Y   C   -91.9   -12.9    0.0287   0.5679    0.4033     -85.4      -2.7     40.5       0.9225       0.7187      -5.0000      -5.0000       0.9468       0.7503
     3882    T   C  -100.9   159.6    0.0451   0.8062    0.1487     -98.8     160.2     13.7       0.8870       0.5433      -5.0000       5.0000       0.9974       0.3205
     3883    D   C   -94.5   133.3    0.0584   0.8644    0.0772     -96.6     134.5     28.1       0.4198       0.4456      -5.0000       5.0000       0.9859       0.0554
     3884    P   C   -64.5   -26.8    0.0471   0.8803    0.0725     -66.3     -23.1     17.2       0.7897       0.4064      -5.0000      -5.0000       0.9975       0.7543
     3885    I   C   -92.1   -26.4    0.0434   0.8722    0.0844     -90.0     -26.9     34.5       0.9410       0.4225      -5.0000      -5.0000       0.9953       0.6119
     3886    G   C    47.0  -175.8    0.0359   0.8830    0.0811      40.3    -178.1     35.3       0.9340       0.3941       5.0000       3.0000       0.3661       0.4322
     3887    K   C   -83.4   -14.8    0.0365   0.8900    0.0736     -84.3     -10.9    143.3       0.9776       0.3791      -5.0000      -3.0000       0.9118       0.5568
     3888    G   C   -62.4     4.0    0.0381   0.8944    0.0675     -58.6       6.3     35.1       0.8217       0.3698      -1.0000      -5.0000       0.5644       0.6883
     3889    G   C   -61.7  -166.0    0.0443   0.8753    0.0804     -68.1    -167.4     16.0       0.9759       0.4161      -3.0000       1.0000       0.5689       0.4670
     3890    F   C   -90.9   117.2    0.0372   0.8755    0.0872     -93.8     117.8     22.3       0.2737       0.4111      -5.0000       5.0000       0.9774       0.1058
     3891    P   C   -62.2   -24.8    0.0464   0.6992    0.2545     -64.8     -26.0     14.6       0.8070       0.6743      -5.0000      -5.0000       0.9967       0.7904
     3892    Q   C   -78.0   -28.2    0.0449   0.6797    0.2754     -80.2     -28.3     61.3       0.5391       0.6889      -5.0000      -5.0000       0.9474       0.9192
     3893    A   C   -91.8   -23.1    0.0568   0.5506    0.3927     -99.7     -23.3     21.4       0.7575       0.7815      -5.0000      -5.0000       0.9876       0.8154
     3894    W   C   -74.7   -34.7    0.0627   0.5392    0.3981     -84.8     145.3     20.5       0.9964       0.7949      -5.0000      -1.0000       0.9652       0.5467
     3895    T   H   -69.6   -37.8    0.0356   0.1821    0.7823     -72.6     -37.6     12.4       0.2780       0.5652      -5.0000      -5.0000       0.9989       0.9439
     3896    V   H   -63.3   -43.8    0.0222   0.0483    0.9295     -62.6     -45.0     13.1       0.2075       0.2721      -5.0000      -5.0000       0.9994       0.9749
     3897    F   H   -63.4   -46.4    0.0205   0.0354    0.9441     -64.2     -45.9     13.1       0.0682       0.2295      -5.0000      -5.0000       0.9899       0.9910
     3898    Y   H   -62.4   -43.6    0.0189   0.0315    0.9496     -61.1     -43.3     27.3       0.0629       0.2121      -5.0000      -5.0000       0.9929       0.9959
     3899    W   H   -66.9   -39.1    0.0182   0.0302    0.9517     -63.8     -41.7     34.4       0.0396       0.2053      -5.0000      -5.0000       0.9860       0.9961
     3900    A   H   -59.6   -37.4    0.0179   0.0313    0.9508     -61.5     -38.2      8.5       0.0490       0.2078      -5.0000      -5.0000       0.9964       0.9953
     3901    W   H   -62.6   -40.5    0.0173   0.0332    0.9495     -62.5     -39.8     38.9       0.0346       0.2114      -5.0000      -5.0000       0.9936       0.9968
     3902    W   H   -60.6   -37.1    0.0177   0.0303    0.9520     -60.8     -40.2     59.3       0.0275       0.2039      -5.0000      -5.0000       0.9825       0.9971
     3903    V   H   -64.7   -42.5    0.0186   0.0289    0.9525     -62.8     -42.6     36.3       0.1178       0.2029      -5.0000      -5.0000       0.9992       0.9898
     3904    I   H   -66.1   -40.2    0.0181   0.0371    0.9449     -66.7     -38.5     39.1       0.1355       0.2260      -5.0000      -5.0000       0.9992       0.9883
     3905    Y   H   -77.3   -27.8    0.0178   0.0328    0.9495     -74.1     -28.5     55.2       0.0492       0.2119      -5.0000      -5.0000       0.9954       0.9929
     3906    A   H   -63.5   -40.9    0.0160   0.0419    0.9421     -61.0     -43.0     12.6       0.2871       0.2324      -5.0000      -5.0000       0.9968       0.9677
     3907    I   H   -63.2   -44.9    0.0167   0.0404    0.9429     -64.3     -44.2     37.8       0.0997       0.2306      -5.0000      -5.0000       0.9993       0.9723
     3908    Q   H   -65.9   -35.1    0.0178   0.0313    0.9509     -64.5     -37.8     44.9       0.0816       0.2075      -5.0000      -5.0000       0.9914       0.9908
     3909    M   H   -68.5   -35.4    0.0187   0.0309    0.9504     -69.0     -35.7     33.8       0.0679       0.2094      -5.0000      -5.0000       0.9968       0.9933
     3910    S   H   -64.7   -36.3    0.0182   0.0361    0.9457     -62.8     -34.0     11.3       0.1477       0.2236      -5.0000      -5.0000       0.9663       0.9742
     3911    I   H   -64.5   -40.5    0.0179   0.0313    0.9508     -66.8     -40.4     22.1       0.1799       0.2079      -5.0000      -5.0000       0.9993       0.9849
     3912    F   H   -63.3   -45.3    0.0173   0.0319    0.9508     -68.0     -46.1     23.0       0.0343       0.2075      -5.0000      -5.0000       0.9918       0.9964
     3913    L   H   -64.9   -40.1    0.0170   0.0317    0.9514     -65.6     -38.7     16.5       0.0851       0.2057      -5.0000      -5.0000       0.9972       0.9937
     3914    A   H   -64.5   -39.6    0.0189   0.0372    0.9439     -70.1     -35.1      8.5       0.1386       0.2292      -5.0000      -5.0000       0.9974       0.9812
     3915    R   H   -66.3   -39.6    0.0223   0.0520    0.9257     -77.1     -38.0     48.4       0.1830       0.2823      -5.0000      -5.0000       0.9900       0.9786
     3916    I   H   -69.9   -39.1    0.0200   0.0648    0.9152     -84.3     -42.6     24.5       0.1672       0.3064      -5.0000      -5.0000       0.9991       0.9791
     3917    S   H   -69.4   -29.9    0.0197   0.0640    0.9163     -80.6     -23.1     14.7       0.3967       0.3033      -5.0000      -5.0000       0.9966       0.9256
     3918    K   H   -79.2   -15.2    0.0208   0.1951    0.7840     -76.0     -19.2     91.3       0.1292       0.5373      -5.0000      -5.0000       0.9863       0.9603
     3919    G   C    65.4    -2.1    0.0193   0.8728    0.1079      60.0       1.2     28.8       0.4377       0.3962       1.0000      -5.0000       0.3933       0.9360
     3920    R   H   -68.3   -32.0    0.0197   0.4185    0.5618     -76.4     -27.6     71.9       0.4870       0.6971      -5.0000      -5.0000       0.9877       0.8870
     3921    T   H   -68.3   -34.7    0.0209   0.0751    0.9040     -70.9     -30.3     30.4       0.4513       0.3337      -5.0000      -5.0000       0.9989       0.9015
     3922    V   H   -64.1   -44.4    0.0207   0.0351    0.9442     -64.0     -43.9     16.1       0.2036       0.2295      -5.0000      -5.0000       0.9986       0.9829
     3923    R   H   -60.7   -46.5    0.0208   0.0315    0.9476     -60.2     -44.4     38.8       0.0439       0.2190      -5.0000      -5.0000       0.9957       0.9925
     3924    E   H   -63.0   -38.6    0.0197   0.0276    0.9527     -61.8     -39.6     31.2       0.2964       0.2026      -5.0000      -5.0000       0.9935       0.9820
     3925    L   H   -62.5   -48.1    0.0190   0.0271    0.9540     -64.5     -47.0     19.3       0.0783       0.1983      -5.0000      -5.0000       0.9952       0.9900
     3926    C   H   -63.1   -44.7    0.0171   0.0309    0.9520     -62.7     -44.7      7.6       0.0851       0.2036      -5.0000      -5.0000       0.9967       0.9912
     3927    L   H   -62.4   -36.5    0.0172   0.0291    0.9537     -61.5     -38.8     30.3       0.0697       0.1986      -5.0000      -5.0000       0.9969       0.9945
     3928    G   H   -62.6   -35.7    0.0180   0.0295    0.9524     -60.0     -40.5      8.5       0.0503       0.2028      -5.0000      -5.0000       0.9409       0.9926
     3929    M   H   -67.0   -41.0    0.0192   0.0289    0.9519     -65.1     -43.2     44.5       0.1295       0.2049      -5.0000      -5.0000       0.9966       0.9868
     3930    V   H   -70.1   -39.8    0.0183   0.0298    0.9519     -67.4     -41.7     32.4       0.0609       0.2046      -5.0000      -5.0000       0.9990       0.9902
     3931    S   H   -69.2   -34.0    0.0177   0.0318    0.9505     -68.2     -35.7     24.8       0.1284       0.2089      -5.0000      -5.0000       0.9956       0.9907
     3932    G   H   -63.1   -40.6    0.0168   0.0381    0.9451     -62.5     -45.4     15.7       0.0748       0.2244      -5.0000      -5.0000       0.9537       0.9803
     3933    L   H   -65.8   -39.0    0.0172   0.0330    0.9497     -65.1     -39.2     39.6       0.0885       0.2108      -5.0000      -5.0000       0.9891       0.9704
     3934    T   H   -66.7   -39.4    0.0172   0.0318    0.9510     -64.2     -41.7     26.3       0.3596       0.2070      -5.0000      -5.0000       0.9993       0.9626
     3935    A   H   -63.3   -37.1    0.0178   0.0298    0.9523     -62.5     -38.3     29.1       0.1610       0.2031      -5.0000      -5.0000       0.9950       0.9912
     3936    G   H   -62.1   -35.9    0.0178   0.0298    0.9524     -62.5     -35.5      8.8       0.0780       0.2028      -5.0000      -5.0000       0.9626       0.9828
     3937    T   H   -65.0   -34.6    0.0178   0.0300    0.9522     -64.7     -36.7      8.5       0.3306       0.2035      -5.0000      -5.0000       0.9984       0.9637
     3938    W   H   -60.5   -41.3    0.0175   0.0293    0.9532     -60.2     -41.1     68.4       0.0474       0.2003      -5.0000      -5.0000       0.9905       0.9951
     3939    L   H   -61.3   -43.2    0.0174   0.0295    0.9531     -60.4     -43.2     43.9       0.0568       0.2006      -5.0000      -5.0000       0.9980       0.9949
     3940    I   H   -61.9   -45.4    0.0177   0.0310    0.9514     -60.0     -43.6     28.5       0.0418       0.2061      -5.0000      -5.0000       0.9984       0.9969
     3941    W   H   -66.7   -36.8    0.0179   0.0287    0.9534     -66.4     -33.4     46.2       0.0686       0.1996      -5.0000      -5.0000       0.9807       0.9927
     3942    T   H   -65.7   -44.2    0.0178   0.0299    0.9523     -65.5     -40.9     21.5       0.0831       0.2031      -5.0000      -5.0000       0.9975       0.9854
     3943    I   H   -68.4   -48.4    0.0177   0.0308    0.9515     -66.5     -47.4     30.5       0.1019       0.2057      -5.0000      -5.0000       0.9993       0.9856
     3944    L   H   -69.3   -36.4    0.0173   0.0367    0.9460     -71.8     -32.4     21.3       0.1369       0.2222      -5.0000      -5.0000       0.9882       0.9855
     3945    G   H   -65.6   -33.9    0.0179   0.0700    0.9121     -62.5     -27.1      5.1       0.2181       0.3114      -5.0000      -5.0000       0.9321       0.9726
     3946    G   H   -64.2   -26.6    0.0193   0.0526    0.9281     -65.5     -30.3      7.7       0.2120       0.2734      -5.0000      -5.0000       0.9609       0.9763
     3947    N   H   -71.7   -32.4    0.0197   0.0595    0.9207     -70.8     -33.9     22.6       0.6842       0.2926      -5.0000      -5.0000       0.9931       0.9318
     3948    T   H   -67.3   -40.6    0.0190   0.0351    0.9460     -67.3     -41.0      8.9       0.2099       0.2233      -5.0000      -5.0000       0.9970       0.9805
     3949    L   H   -62.9   -38.9    0.0173   0.0329    0.9498     -62.4     -39.4     15.7       0.1255       0.2106      -5.0000      -5.0000       0.9986       0.9880
     3950    Q   H   -64.7   -35.4    0.0175   0.0337    0.9487     -65.9     -32.5     30.2       0.1166       0.2140      -5.0000      -5.0000       0.9821       0.9823
     3951    L   H   -68.0   -41.2    0.0196   0.0343    0.9461     -68.0     -40.1     20.2       0.3224       0.2232      -5.0000      -5.0000       0.9953       0.9656
     3952    I   H   -65.4   -41.4    0.0185   0.0375    0.9440     -70.9     -39.6     16.8       0.2050       0.2288      -5.0000      -5.0000       0.9986       0.9641
     3953    D   H   -69.9   -30.7    0.0205   0.0464    0.9331     -74.7     -35.0     49.8       0.5691       0.2610      -5.0000      -5.0000       0.9943       0.8788
     3954    Q   H   -88.1    13.1    0.0264   0.0949    0.8786     -89.2       8.8     63.4       0.1763       0.3944      -5.0000      -5.0000       0.9911       0.9568
     3955    N   C    61.8    35.4    0.0209   0.8949    0.0842      63.2      31.8    103.8       0.2209       0.3537       5.0000      -5.0000       0.0316       0.9321
     3956    I   C   -97.2   -27.7    0.0325   0.9093    0.0582     -95.8     -26.0     63.7       0.7933       0.3306      -5.0000      -5.0000       0.9897       0.7726
     3957    L   C   -95.9   146.0    0.0504   0.8958    0.0538     -95.4     146.5     26.2       0.3683       0.3700      -5.0000       5.0000       0.9710       0.0817
     3958    N   C   -83.3   131.0    0.0598   0.8408    0.0994     -83.0     129.6     58.5       0.3975       0.4949      -5.0000       5.0000       0.8997       0.0997
     3959    I   H   -64.3   -46.1    0.0286   0.0611    0.9102     -65.3     -46.9     11.7       0.4119       0.3261      -5.0000      -5.0000       0.9995       0.9123
     3960    P   H   -56.1   -35.4    0.0230   0.0490    0.9280     -57.8     -36.8     32.0       0.2795       0.2767      -5.0000      -5.0000       0.9989       0.9563
     3961    Q   H   -65.9   -37.2    0.0227   0.0465    0.9308     -65.2     -37.4     82.7       0.1387       0.2689      -5.0000      -5.0000       0.9934       0.9783
     3962    L   H   -64.8   -43.3    0.0202   0.0477    0.9321     -64.7     -44.0     12.6       0.1081       0.2635      -5.0000      -5.0000       0.9981       0.9790
     3963    I   H   -65.0   -36.3    0.0185   0.0414    0.9402     -64.3     -35.2     13.6       0.4363       0.2398      -5.0000      -5.0000       0.9991       0.9362
     3964    D   H   -67.1   -31.1    0.0173   0.0429    0.9398     -67.4     -30.2     95.3       0.3554       0.2399      -5.0000      -5.0000       0.9888       0.9500
     3965    Q   H   -75.6   -19.2    0.0175   0.0844    0.8982     -80.1     -18.6     99.6       0.1403       0.3421      -5.0000      -5.0000       0.9840       0.9789
     3966    Y   H  -104.2     6.6    0.0174   0.3223    0.6603    -100.7       6.8     73.8       0.2599       0.6459      -5.0000      -5.0000       0.9773       0.9393
     3967    G   C    87.3    11.1    0.0219   0.9030    0.0752      75.7       3.7     29.5       0.9524       0.3371       5.0000      -5.0000       0.0570       0.6055
     3968    V   C   -78.3   140.4    0.0261   0.7936    0.1804     -78.3     137.0     19.1       0.6978       0.5347      -5.0000       5.0000       0.9984       0.2581
     3969    P   H   -55.5   -34.0    0.0313   0.1222    0.8466     -60.9     -30.6     21.1       0.8052       0.4608      -5.0000      -5.0000       0.9984       0.8152
     3970    R   H   -66.4   -34.4    0.0558   0.1320    0.8122     -77.9     -35.3     68.0       0.5082       0.5436      -5.0000      -5.0000       0.9957       0.9439
     3971    A   H   -65.3   -38.8    0.0504   0.0479    0.9017     -73.0     -39.0      4.4       0.3698       0.3545      -5.0000      -5.0000       0.9960       0.9384
     3972    I   H   -65.5   -48.3    0.0256   0.0308    0.9435     -68.5     -47.4      7.9       0.1604       0.2330      -5.0000      -5.0000       0.9992       0.9808
     3973    I   H   -62.7   -43.0    0.0186   0.0319    0.9495     -65.2     -43.2     30.2       0.1204       0.2123      -5.0000      -5.0000       0.9987       0.9672
     3974    E   H   -63.4   -41.7    0.0183   0.0351    0.9466     -64.0     -42.3     56.4       0.1595       0.2210      -5.0000      -5.0000       0.9965       0.9528
     3975    T   H   -66.8   -42.7    0.0195   0.0340    0.9465     -64.8     -42.7      8.0       0.1127       0.2220      -5.0000      -5.0000       0.9992       0.9836
     3976    W   H   -66.1   -31.8    0.0188   0.0324    0.9488     -64.9     -31.3     22.9       0.0773       0.2146      -5.0000      -5.0000       0.9929       0.9906
     3977    A   H   -68.4   -23.7    0.0191   0.0394    0.9416     -66.2     -23.9     39.3       0.1038       0.2362      -5.0000      -5.0000       0.9932       0.9889
     3978    A   H   -90.8   -10.2    0.0248   0.0858    0.8893     -92.1      -7.8     38.3       0.4333       0.3702      -5.0000      -5.0000       0.9958       0.9379
     3979    L   C   -89.7   121.6    0.0205   0.8513    0.1282     -89.9     120.0     22.8       0.4811       0.4370      -5.0000       5.0000       0.9706       0.0567
     3980    P   C   -60.7   139.2    0.0229   0.8992    0.0779     -58.9     139.3     47.5       0.9471       0.3466      -5.0000       5.0000       0.9919       0.3285
     3981    L   H   -65.9   -22.4    0.0202   0.1935    0.7863     -65.2     -24.4     44.7       0.1163       0.5332      -5.0000      -5.0000       0.9932       0.9782
     3982    S   H   -62.2   -32.6    0.0191   0.1075    0.8733     -61.1     -32.5     28.3       0.1879       0.3948      -5.0000      -5.0000       0.9836       0.9488
     3983    T   H   -67.4   -31.7    0.0196   0.0556    0.9247     -67.3     -34.7     39.0       0.1008       0.2824      -5.0000      -5.0000       0.9985       0.9909
     3984    A   H   -62.7   -37.3    0.0202   0.0352    0.9446     -63.5     -39.4     21.3       0.0781       0.2281      -5.0000      -5.0000       0.9974       0.9919
     3985    T   H   -70.0   -38.5    0.0196   0.0294    0.9510     -70.1     -36.4     28.8       0.1215       0.2079      -5.0000      -5.0000       0.9988       0.9825
     3986    M   H   -60.2   -44.9    0.0178   0.0328    0.9495     -58.5     -43.6     59.2       0.2398       0.2119      -5.0000      -5.0000       0.9971       0.9742
     3987    W   H   -59.2   -39.3    0.0169   0.0322    0.9510     -61.4     -40.3     72.7       0.0806       0.2067      -5.0000      -5.0000       0.9921       0.9941
     3988    G   H   -58.2   -38.2    0.0172   0.0292    0.9536     -59.7     -40.7     11.6       0.0370       0.1987      -5.0000      -5.0000       0.9665       0.9938
     3989    F   H   -64.1   -39.0    0.0187   0.0278    0.9534     -64.1     -40.6     43.8       0.0451       0.1999      -5.0000      -5.0000       0.9940       0.9943
     3990    F   H   -62.8   -43.4    0.0191   0.0270    0.9538     -62.2     -43.6     50.0       0.0635       0.1988      -5.0000      -5.0000       0.9956       0.9915
     3991    I   H   -62.1   -46.8    0.0183   0.0272    0.9545     -60.5     -48.9     33.4       0.0628       0.1963      -5.0000      -5.0000       0.9991       0.9925
     3992    L   H   -63.0   -42.1    0.0184   0.0271    0.9545     -63.0     -41.4     29.9       0.0559       0.1966      -5.0000      -5.0000       0.9967       0.9925
     3993    C   H   -62.8   -40.1    0.0179   0.0280    0.9542     -62.0     -38.5      8.7       0.1038       0.1972      -5.0000      -5.0000       0.9945       0.9855
     3994    F   H   -66.5   -44.4    0.0178   0.0279    0.9543     -64.9     -44.0     50.1       0.0944       0.1967      -5.0000      -5.0000       0.9955       0.9902
     3995    I   H   -65.0   -41.1    0.0177   0.0281    0.9541     -63.1     -41.7     26.7       0.1153       0.1973      -5.0000      -5.0000       0.9994       0.9806
     3996    A   H   -63.8   -41.5    0.0178   0.0286    0.9536     -62.2     -42.3      6.1       0.1512       0.1990      -5.0000      -5.0000       0.9965       0.9725
     3997    T   H   -68.2   -40.6    0.0178   0.0291    0.9531     -68.5     -37.6     24.2       0.1833       0.2006      -5.0000      -5.0000       0.9982       0.9672
     3998    V   H   -65.8   -41.8    0.0179   0.0299    0.9523     -65.7     -38.3     23.6       0.3022       0.2033      -5.0000      -5.0000       0.9992       0.9649
     3999    T   H   -72.2   -30.5    0.0174   0.0333    0.9494     -72.9     -27.2      8.9       0.3630       0.2120      -5.0000      -5.0000       0.9994       0.9584
     4000    L   H   -66.6   -38.7    0.0171   0.0565    0.9264     -76.9     -27.5     36.5       0.1101       0.2756      -5.0000      -5.0000       0.9955       0.9722
     4001    I   H   -65.1   -44.9    0.0183   0.0780    0.9037     -71.5     -45.0     39.3       0.1719       0.3311      -5.0000      -5.0000       0.9983       0.9690
     4002    N   H   -75.8   -38.0    0.0181   0.0660    0.9158     -83.3     -49.9     10.4       0.2322       0.3028      -5.0000      -5.0000       0.9931       0.9426
     4003    A   H   -63.4   -34.8    0.0191   0.0336    0.9473     -64.2     -33.4      6.5       0.0467       0.2193      -5.0000      -5.0000       0.9943       0.9836
     4004    C   H   -63.7   -37.6    0.0194   0.0298    0.9509     -64.2     -38.8      9.3       0.2491       0.2083      -5.0000      -5.0000       0.9960       0.9795
     4005    S   H   -61.8   -41.9    0.0193   0.0326    0.9480     -61.4     -40.6      5.7       0.1905       0.2172      -5.0000      -5.0000       0.9979       0.9844
     4006    Y   H   -64.9   -43.9    0.0196   0.0300    0.9504     -66.6     -44.0     14.4       0.1930       0.2099      -5.0000      -5.0000       0.9903       0.9833
     4007    T   H   -64.2   -46.2    0.0203   0.0295    0.9502     -65.5     -44.7      8.3       0.1990       0.2107      -5.0000      -5.0000       0.9991       0.9802
     4008    L   H   -64.9   -43.5    0.0206   0.0319    0.9474     -66.9     -42.5     10.2       0.1371       0.2196      -5.0000      -5.0000       0.9961       0.9844
     4009    A   H   -65.1   -40.3    0.0233   0.0382    0.9385     -67.7     -38.6      1.7       0.1365       0.2474      -5.0000      -5.0000       0.9892       0.9846
     4010    M   H   -69.2   -36.2    0.0259   0.0652    0.9089     -71.4     -33.7     10.6       0.3647       0.3271      -5.0000      -5.0000       0.9967       0.9132
     4011    S   H   -72.0   -32.5    0.0380   0.1025    0.8595     -77.0     -30.4     13.2       0.4690       0.4441      -5.0000      -5.0000       0.9955       0.8528
     4012    T   H   -83.9   -26.9    0.0662   0.2221    0.7116     -88.8     -24.9     10.3       0.7664       0.6882      -5.0000      -5.0000       0.9988       0.7534
     4013    C   H   -91.4   -22.4    0.0910   0.4522    0.4568     -98.3     -22.6     10.8       0.9741       0.8509      -5.0000      -3.0000       0.9948       0.6148
     4014    R   C   -82.1   -28.4    0.0689   0.5986    0.3325     -80.7     -28.5     95.4       0.9753       0.7806      -5.0000      -3.0000       0.9698       0.5826
     4015    S   C   -85.3    -8.9    0.0484   0.6653    0.2863     -80.1     -15.4     60.7       0.8197       0.7061      -5.0000      -5.0000       0.7986       0.8183
     4016    M   C   -86.7   141.5    0.0588   0.8077    0.1335     -87.6     141.7     29.8       0.8716       0.5535      -5.0000       5.0000       0.9916       0.2902
     4017    K   C   -90.2   136.7    0.0471   0.8803    0.0726     -89.4     137.5    135.2       0.9807       0.4065      -5.0000       5.0000       0.9460       0.3477
     4018    E   C   -76.3   150.7    0.0423   0.8928    0.0649     -75.2     154.7    142.0       0.9959       0.3755      -5.0000       3.0000       0.9424       0.4359
     4019    G   C    75.1    12.2    0.0347   0.9022    0.0631      76.7      12.1     51.7       0.8177       0.3492       5.0000      -5.0000       0.1123       0.7100
     4020    A   C   -79.1   158.1    0.0335   0.8994    0.0671     -78.8     -22.8     60.4       0.9931       0.3553      -5.0000       1.0000       0.9612       0.5171
     4021    D   C  -101.9    85.3    0.0368   0.8987    0.0645     -90.1      78.3     51.8       0.2474       0.3589      -5.0000       5.0000       0.9774       0.0449
     4022    P   C   -65.2   147.0    0.0355   0.9029    0.0616     -60.6     146.3      7.7       0.3344       0.3481      -5.0000       5.0000       0.9971       0.0349
     4023    P   C   -57.6   152.9    0.0319   0.8554    0.1127     -56.8     154.3     42.8       0.5413       0.4456      -5.0000       5.0000       0.9970       0.1299
     4024    L   H   -61.8   -35.2    0.0263   0.1134    0.8603     -65.3     -35.9     57.5       0.1939       0.4297      -5.0000      -5.0000       0.9951       0.9744
     4025    L   H   -65.6   -34.4    0.0240   0.0463    0.9297     -64.8     -34.0     29.3       0.1837       0.2728      -5.0000      -5.0000       0.9921       0.9786
     4026    V   H   -73.0   -39.9    0.0256   0.0396    0.9347     -76.4     -38.9     11.1       0.2565       0.2594      -5.0000      -5.0000       0.9983       0.9554
     4027    R   H   -64.8   -44.1    0.0210   0.0352    0.9438     -63.5     -45.4     33.7       0.3293       0.2307      -5.0000      -5.0000       0.9953       0.9597
     4028    I   H   -65.5   -44.2    0.0185   0.0327    0.9488     -65.6     -44.2     22.7       0.4070       0.2143      -5.0000      -5.0000       0.9991       0.9532
     4029    G   H   -61.9   -40.4    0.0177   0.0350    0.9474     -62.8     -40.5      4.9       0.0391       0.2183      -5.0000      -5.0000       0.9758       0.9908
     4030    W   H   -66.2   -39.6    0.0177   0.0309    0.9513     -64.3     -39.1     19.3       0.0641       0.2063      -5.0000      -5.0000       0.9868       0.9914
     4031    S   H   -61.3   -37.8    0.0184   0.0282    0.9534     -60.0     -38.6      7.6       0.0787       0.2000      -5.0000      -5.0000       0.9935       0.9898
     4032    V   H   -65.9   -46.6    0.0191   0.0271    0.9538     -65.6     -46.2     31.7       0.0655       0.1989      -5.0000      -5.0000       0.9989       0.9885
     4033    L   H   -62.5   -44.2    0.0191   0.0272    0.9537     -63.3     -44.7     26.7       0.1225       0.1993      -5.0000      -5.0000       0.9964       0.9874
     4034    V   H   -66.9   -34.5    0.0181   0.0291    0.9528     -67.3     -33.0     21.9       0.0788       0.2018      -5.0000      -5.0000       0.9988       0.9893
     4035    G   H   -69.2   -31.1    0.0184   0.0355    0.9461     -69.0     -32.0      5.0       0.1739       0.2224      -5.0000      -5.0000       0.9633       0.9531
     4036    I   H   -69.7   -34.9    0.0194   0.0290    0.9515     -69.4     -36.1     44.4       0.1155       0.2063      -5.0000      -5.0000       0.9988       0.9830
     4037    I   H   -62.9   -40.6    0.0186   0.0291    0.9523     -60.9     -41.2     27.7       0.1186       0.2034      -5.0000      -5.0000       0.9993       0.9865
     4038    G   H   -59.4   -39.2    0.0175   0.0303    0.9522     -58.1     -44.0      5.2       0.1400       0.2034      -5.0000      -5.0000       0.9767       0.9669
     4039    I   H   -65.6   -39.4    0.0166   0.0306    0.9528     -64.7     -42.1     25.1       0.1396       0.2009      -5.0000      -5.0000       0.9992       0.9832
     4040    I   H   -61.6   -43.7    0.0177   0.0310    0.9513     -61.8     -45.2     27.7       0.0906       0.2062      -5.0000      -5.0000       0.9987       0.9919
     4041    L   H   -64.1   -40.0    0.0198   0.0309    0.9493     -62.9     -36.8     13.2       0.0744       0.2135      -5.0000      -5.0000       0.9967       0.9939
     4042    L   H   -67.7   -38.6    0.0183   0.0335    0.9482     -67.1     -37.9     19.6       0.0574       0.2161      -5.0000      -5.0000       0.9937       0.9857
     4043    A   H   -67.0   -34.5    0.0181   0.0387    0.9432     -66.3     -34.1     24.4       0.2382       0.2308      -5.0000      -5.0000       0.9937       0.9644
     4044    L   H   -79.5   -11.3    0.0233   0.0767    0.8999     -81.2     -13.7     57.3       0.4550       0.3455      -5.0000      -5.0000       0.9962       0.9373
     4045    G   C    84.9    19.0    0.0192   0.8397    0.1411      84.3      15.6     20.3       0.3683       0.4541       5.0000      -5.0000       0.1699       0.8391
     4046    G   C    60.3    -2.4    0.0232   0.8945    0.0823      60.3      -0.8     15.3       0.9703       0.3573       5.0000      -3.0000       0.4026       0.6099
     4047    L   H   -69.6   -29.3    0.0255   0.2953    0.6792     -76.2     -36.3     18.1       0.5989       0.6522      -5.0000      -5.0000       0.9946       0.8729
     4048    K   H   -61.6   -44.9    0.0226   0.0437    0.9338     -63.3     -45.3     89.1       0.2414       0.2606      -5.0000      -5.0000       0.9957       0.9417
     4049    P   H   -61.0   -41.1    0.0213   0.0324    0.9463     -60.5     -39.7     27.6       0.1747       0.2232      -5.0000      -5.0000       0.9987       0.9756
     4050    I   H   -65.9   -40.8    0.0209   0.0303    0.9488     -66.8     -38.2     13.4       0.0974       0.2154      -5.0000      -5.0000       0.9986       0.9865
     4051    Q   H   -62.2   -38.1    0.0191   0.0281    0.9528     -61.4     -39.6     21.1       0.3369       0.2022      -5.0000      -5.0000       0.9942       0.9575
     4052    T   H   -64.8   -34.6    0.0176   0.0312    0.9512     -63.7     -35.9     17.3       0.3668       0.2066      -5.0000      -5.0000       0.9992       0.9665
     4053    A   H   -62.6   -37.9    0.0169   0.0333    0.9498     -62.1     -38.0     11.3       0.1181       0.2103      -5.0000      -5.0000       0.9966       0.9875
     4054    I   H   -63.7   -44.2    0.0173   0.0292    0.9535     -63.1     -44.6     20.6       0.1168       0.1992      -5.0000      -5.0000       0.9990       0.9837
     4055    I   H   -65.3   -47.3    0.0190   0.0273    0.9537     -63.6     -48.4     22.0       0.0771       0.1992      -5.0000      -5.0000       0.9987       0.9900
     4056    A   H   -64.9   -37.2    0.0191   0.0276    0.9534     -63.5     -39.6     15.4       0.0665       0.2003      -5.0000      -5.0000       0.9961       0.9910
     4057    G   H   -72.5   -21.6    0.0181   0.0292    0.9527     -67.2     -28.3      7.3       0.0579       0.2020      -5.0000      -5.0000       0.9787       0.9831
     4058    G   H   -69.2   -21.4    0.0173   0.0349    0.9478     -68.3     -24.4      6.4       0.0726       0.2168      -5.0000      -5.0000       0.9586       0.9850
     4059    C   H   -64.3   -47.2    0.0160   0.0463    0.9377     -62.2     -48.2     20.4       0.2096       0.2447      -5.0000      -5.0000       0.9984       0.9563
     4060    P   H   -60.4   -36.8    0.0149   0.0706    0.9145     -59.0     -37.0     20.0       0.1025       0.3019      -5.0000      -5.0000       0.9988       0.9808
     4061    L   H   -64.5   -33.7    0.0163   0.0363    0.9475     -64.3     -33.2     34.2       0.0548       0.2170      -5.0000      -5.0000       0.9969       0.9963
     4062    F   H   -59.6   -43.1    0.0170   0.0344    0.9486     -58.2     -41.8     65.8       0.0832       0.2142      -5.0000      -5.0000       0.9965       0.9937
     4063    F   H   -61.8   -43.0    0.0179   0.0329    0.9492     -62.4     -44.8     60.4       0.0716       0.2129      -5.0000      -5.0000       0.9933       0.9954
     4064    V   H   -65.4   -46.2    0.0179   0.0290    0.9531     -64.4     -47.6     25.9       0.0335       0.2006      -5.0000      -5.0000       0.9993       0.9938
     4065    N   H   -63.2   -43.4    0.0180   0.0293    0.9526     -64.6     -42.4     27.8       0.0717       0.2022      -5.0000      -5.0000       0.9907       0.9910
     4066    I   H   -63.5   -45.2    0.0180   0.0278    0.9542     -63.2     -45.4     37.4       0.0441       0.1973      -5.0000      -5.0000       0.9985       0.9960
     4067    M   H   -66.3   -39.4    0.0181   0.0276    0.9543     -65.4     -41.1     44.9       0.0326       0.1970      -5.0000      -5.0000       0.9917       0.9963
     4068    V   H   -67.7   -45.3    0.0180   0.0275    0.9545     -66.5     -45.3     24.5       0.0705       0.1964      -5.0000      -5.0000       0.9989       0.9892
     4069    T   H   -64.8   -43.3    0.0181   0.0290    0.9529     -62.8     -42.9     15.0       0.2021       0.2013      -5.0000      -5.0000       0.9986       0.9757
     4070    L   H   -65.6   -37.0    0.0184   0.0302    0.9513     -64.3     -36.0     36.1       0.1480       0.2065      -5.0000      -5.0000       0.9939       0.9861
     4071    S   H   -66.2   -38.1    0.0181   0.0306    0.9513     -66.9     -38.3      7.4       0.3363       0.2064      -5.0000      -5.0000       0.9956       0.9422
     4072    F   H   -65.2   -43.1    0.0186   0.0280    0.9534     -66.6     -40.9     18.2       0.0680       0.1999      -5.0000      -5.0000       0.9958       0.9887
     4073    I   H   -65.6   -44.7    0.0194   0.0275    0.9530     -64.8     -43.8     15.3       0.1372       0.2015      -5.0000      -5.0000       0.9987       0.9689
     4074    K   H   -63.3   -44.9    0.0195   0.0278    0.9526     -62.2     -46.3     61.1       0.1503       0.2027      -5.0000      -5.0000       0.9955       0.9699
     4075    D   H   -65.8   -40.0    0.0189   0.0300    0.9510     -67.5     -41.6     37.4       0.1941       0.2076      -5.0000      -5.0000       0.9943       0.9783
     4076    A   H   -65.9   -33.6    0.0187   0.0306    0.9507     -65.0     -35.4      5.0       0.2162       0.2086      -5.0000      -5.0000       0.9977       0.9694
     4077    K   H   -67.3   -35.0    0.0198   0.0344    0.9458     -65.6     -36.6     68.1       0.1641       0.2240      -5.0000      -5.0000       0.9923       0.9674
     4078    V   H   -70.4   -36.1    0.0209   0.0384    0.9407     -68.1     -39.5     65.2       0.2218       0.2400      -5.0000      -5.0000       0.9988       0.9641
     4079    H   H   -75.9   -31.3    0.0205   0.0415    0.9379     -72.5     -33.1     62.0       0.2559       0.2476      -5.0000      -5.0000       0.9960       0.9446
     4080    W   H   -74.8   -33.6    0.0226   0.0565    0.9209     -72.5     -40.0     60.0       0.4421       0.2949      -5.0000      -5.0000       0.9933       0.9323
     4081    K   H   -68.4   -30.8    0.0220   0.1690    0.8090     -65.7     -32.5    134.5       0.1856       0.5060      -5.0000      -5.0000       0.9796       0.9569
     4082    D   C   -86.0   -20.5    0.0190   0.5010    0.4801     -85.0     -19.3    109.8       0.2702       0.7043      -5.0000      -5.0000       0.9836       0.9385
```
