## Supplementary material for "A multi-task deep-learning system for predicting membrane associations and secondary structures of proteins": Code and Raw Data: 2xocA.spXout

```
#     index  AA  SS   phi1    psi1     P_E       P_C       P_H     phi0      psi0       ASA        S_pk         S_SS      pk_phi       pk_psi     pkc_phi       pkc_ps
    14116    G   C    73.9   179.5    0.0365   0.9031    0.0604      62.6     179.6     43.2       0.9761       0.3482       5.0000       1.0000       0.3389       0.4897
    14117    A   C   -84.7   155.2    0.0553   0.8734    0.0713     -83.7     155.3     40.2       0.9570       0.4247      -5.0000       5.0000       0.9933       0.3687
    14118    M   C   -86.4   -30.0    0.0498   0.8400    0.1103     -87.2     -29.9     87.1       0.9827       0.4905      -5.0000      -5.0000       0.9876       0.6182
    14119    D   C   -87.3   141.1    0.0438   0.8035    0.1527     -80.6     144.4     50.2       0.8619       0.5458      -5.0000       5.0000       0.9912       0.3613
    14120    L   H   -73.5   -30.9    0.0402   0.4568    0.5030     -72.4     -31.0     23.3       0.2234       0.7580      -5.0000      -5.0000       0.9948       0.9302
    14121    L   H   -82.4   -31.7    0.1113   0.2709    0.6179     -82.1     -34.4     31.6       0.7232       0.8152      -5.0000      -5.0000       0.9949       0.7314
    14122    E   H   -84.6   -39.1    0.1659   0.3210    0.5131     -84.5     -41.7     55.9       0.9915       0.9149      -5.0000      -5.0000       0.9932       0.6035
    14123    L   C   -87.1   -25.2    0.1291   0.4834    0.3875     -90.6     -28.1     21.7       0.8955       0.8948      -5.0000      -5.0000       0.9886       0.6370
    14124    S   C   -88.9   154.7    0.1252   0.6390    0.2359     -93.7     152.3     12.8       0.9781       0.8074      -5.0000       3.0000       0.9942       0.4749
    14125    D   C   -88.7   -26.2    0.0859   0.7126    0.2014     -91.5     -19.4     49.6       0.9983       0.7055      -5.0000      -5.0000       0.9684       0.6037
    14126    V   C   -87.1   -33.2    0.0526   0.7919    0.1555     -84.5     -31.4     24.8       0.9864       0.5727      -5.0000      -1.0000       0.9949       0.5555
    14127    D   C   -90.2   144.0    0.0588   0.8405    0.1008     -90.7     139.5     26.0       0.9673       0.4951      -5.0000       5.0000       0.9686       0.3776
    14128    S   C   -80.0   -14.7    0.0535   0.8208    0.1256     -86.1     -11.0     22.1       0.9867       0.5274      -5.0000      -5.0000       0.9845       0.6594
    14129    E   C   -78.2   -23.3    0.0516   0.7496    0.1988     -78.0     -23.1     91.5       0.8762       0.6282      -5.0000      -5.0000       0.9774       0.7460
    14130    S   C   -90.3   -11.4    0.0646   0.6999    0.2354     -92.9     -12.5     30.3       0.8670       0.6984      -5.0000      -5.0000       0.9802       0.7031
    14131    S   C   -96.5   164.8    0.1054   0.7446    0.1501     -94.5     167.9     22.2       0.9759       0.6748      -5.0000       1.0000       0.9789       0.4955
    14132    D   C   -86.9   -32.5    0.0867   0.7722    0.1411     -88.3     -32.2     47.7       0.9867       0.6262      -5.0000      -5.0000       0.9811       0.5935
    14133    I   C   -92.6   -28.8    0.0605   0.7882    0.1512     -93.4     -30.7     60.9       0.8713       0.5853      -5.0000      -5.0000       0.9933       0.6857
    14134    S   C   -93.0   -14.5    0.0536   0.7405    0.2058     -90.1     -18.3     28.3       0.9997       0.6414      -5.0000      -5.0000       0.9722       0.5786
    14135    Q   C   -97.6   106.3    0.0469   0.8877    0.0653     -98.0     103.6     48.6       0.4660       0.3892      -5.0000       5.0000       0.7591       0.1429
    14136    P   C   -68.8   154.6    0.1450   0.8014    0.0537     -68.1     154.7     33.8       0.7063       0.5592      -5.0000       5.0000       0.9959       0.2598
    14137    Y   E  -103.5   145.6    0.5426   0.4182    0.0392    -102.8     146.2     60.7       0.5338       0.7493      -5.0000       5.0000       0.9943       0.1508
    14138    V   E  -107.8   125.7    0.8491   0.1189    0.0320    -103.1     127.0     12.9       0.2898       0.4572      -5.0000       5.0000       0.9991       0.0408
    14139    V   E  -108.4   125.9    0.8205   0.1473    0.0322    -106.1     129.2     13.1       0.2585       0.5052      -5.0000       5.0000       0.9988       0.0455
    14140    C   E  -101.0   134.9    0.6540   0.3105    0.0355    -101.5     137.2     12.1       0.4982       0.6911      -5.0000       5.0000       0.9839       0.1171
    14141    R   C   -98.5   146.1    0.4480   0.5108    0.0413     -97.3     150.9     58.7       0.6490       0.7595      -5.0000       5.0000       0.9666       0.2616
    14142    Q   C   -85.8   142.6    0.1857   0.7729    0.0414     -85.1     145.3     50.7       0.8931       0.5858      -5.0000       5.0000       0.9089       0.3187
    14143    C   C  -101.9   134.3    0.0599   0.8863    0.0537     -99.0     130.5     13.1       0.1874       0.3939      -5.0000       5.0000       0.9420       0.0361
    14144    P   C   -60.8   152.7    0.0400   0.8854    0.0746     -64.2     -30.9     49.1       0.8861       0.3916      -5.0000       1.0000       0.9941       0.5544
    14145    E   C   -78.9   -18.6    0.0528   0.8625    0.0848     -78.8     -23.1     98.2       0.9438       0.4479      -5.0000      -5.0000       0.8789       0.6677
    14146    Y   C   -90.5   149.6    0.1328   0.7286    0.1386     -87.3     156.1     43.1       0.9970       0.7033      -5.0000       5.0000       0.9584       0.4116
    14147    R   C   -99.5   142.4    0.1631   0.6940    0.1429     -93.8     147.7     74.6       0.9495       0.7530      -5.0000       5.0000       0.8766       0.3599
    14148    R   C   -74.4   141.4    0.1737   0.6704    0.1559     -72.0     141.5     82.2       0.9397       0.7846      -5.0000       5.0000       0.9926       0.3557
    14149    Q   C   -81.0   -20.4    0.0758   0.7614    0.1628     -79.7     -20.5     95.9       0.8577       0.6358      -5.0000      -5.0000       0.8803       0.6597
    14150    A   C   -79.8   -24.7    0.0516   0.7285    0.2199     -80.3     -25.6     53.5       0.9012       0.6524      -5.0000      -5.0000       0.9734       0.6301
    14151    A   C   -76.7   -13.3    0.0413   0.8246    0.1342     -82.2     -17.1     52.8       0.9201       0.5098      -5.0000      -5.0000       0.8375       0.5979
    14152    Q   C   -98.5   136.5    0.0464   0.8690    0.0846     -97.3     133.1     57.1       0.3054       0.4309      -5.0000       5.0000       0.9880       0.0572
    14153    P   C   -67.7   145.2    0.0488   0.8916    0.0596     -65.5     144.3     35.3       0.1053       0.3803      -5.0000       5.0000       0.9964       0.0105
    14154    P   C   -67.2   157.5    0.0487   0.8933    0.0580     -67.4     157.0     58.1       0.8708       0.3760      -5.0000       5.0000       0.9966       0.2584
    14155    H   C   -88.7   153.0    0.0537   0.8873    0.0590     -91.5     155.5     84.1       0.6769       0.3914      -5.0000       5.0000       0.9902       0.2383
    14156    C   C  -106.0   144.1    0.0679   0.8720    0.0601    -103.8     141.3     30.4       0.2045       0.4288      -5.0000       5.0000       0.9862       0.0296
    14157    P   C   -69.5   156.7    0.0664   0.8716    0.0621     -70.9     154.5     63.3       0.6407       0.4300      -5.0000       5.0000       0.9977       0.1999
    14158    A   C   -84.2   139.6    0.0592   0.8797    0.0611     -89.3     141.2     39.8       0.1662       0.4104      -5.0000       5.0000       0.9797       0.0213
    14159    P   C   -68.4   150.4    0.0540   0.8847    0.0614     -68.4     147.9     52.4       0.7251       0.3979      -5.0000       5.0000       0.9967       0.1325
    14160    E   C   -83.0   155.9    0.0494   0.8853    0.0652     -86.1     158.2    138.5       0.8540       0.3955      -5.0000       5.0000       0.9549       0.2830
    14161    G   C    55.1  -180.0    0.0413   0.8939    0.0648      54.7    -179.1     41.3       0.9626       0.3725       5.0000       5.0000       0.3496       0.3416
    14162    E   C   -88.5   129.2    0.0491   0.8853    0.0657     -92.0     129.9     88.6       0.2464       0.3956      -5.0000       5.0000       0.9850       0.0385
    14163    P   C   -63.5   155.8    0.0430   0.8906    0.0664     -62.4     154.5    100.4       0.9893       0.3810      -5.0000       3.0000       0.9916       0.3381
    14164    G   C    82.6    14.8    0.0401   0.8938    0.0661      80.8      11.4     31.9       0.9984       0.3723       5.0000      -5.0000       0.2733       0.6513
    14165    A   C   -87.3   127.2    0.0540   0.8823    0.0637     -85.7     131.3     30.2       0.2173       0.4037      -5.0000       5.0000       0.9774       0.0394
    14166    P   C   -64.5   157.5    0.0726   0.8608    0.0667     -63.8     156.8     66.6       0.9408       0.4551      -5.0000       5.0000       0.9913       0.3251
    14167    Q   C   -88.8   152.5    0.0715   0.8580    0.0705     -88.0     153.0     93.7       0.9375       0.4614      -5.0000       5.0000       0.9839       0.3227
    14168    A   C   -81.0   143.3    0.0735   0.8618    0.0647     -78.1     150.8     54.3       0.8182       0.4525      -5.0000       5.0000       0.9816       0.2793
    14169    L   C   -87.9   157.7    0.0640   0.8708    0.0652     -89.1     158.3     71.2       0.9123       0.4318      -5.0000       5.0000       0.9895       0.3564
    14170    G   C    70.4  -170.6    0.0439   0.8925    0.0636      70.7    -172.1     44.8       1.0000       0.3769       5.0000       3.0000       0.2921       0.4181
    14171    D   C   -98.9   160.8    0.0551   0.8825    0.0624     -95.9     161.1     91.6       0.7814       0.4034      -5.0000       5.0000       0.9751       0.2168
    14172    A   C   -80.0   136.8    0.0560   0.8822    0.0618     -80.0     136.6     51.5       0.3380       0.4043      -5.0000       5.0000       0.9846       0.0485
    14173    P   C   -70.0   154.1    0.0592   0.8772    0.0636     -70.0     154.1     47.6       0.7034       0.4165      -5.0000       5.0000       0.9941       0.2153
    14174    S   C   -91.9   159.0    0.0703   0.8682    0.0615     -89.9     159.2     27.4       0.7240       0.4377      -5.0000       5.0000       0.9756       0.1838
    14175    T   C   -92.0   -16.4    0.0578   0.8740    0.0682     -95.2     -13.4     60.1       0.9782       0.4239      -5.0000      -5.0000       0.9963       0.5713
    14176    S   C   -93.4   154.1    0.0777   0.8426    0.0797     -91.6     153.1     42.7       0.9285       0.4956      -5.0000       5.0000       0.9681       0.3211
    14177    V   C   -97.5   148.9    0.1165   0.8004    0.0831     -95.0     148.4     40.0       0.9159       0.5783      -5.0000       5.0000       0.9983       0.2835
    14178    S   C  -101.0   144.4    0.1232   0.8093    0.0675     -99.4     149.7     63.1       0.9439       0.5562      -5.0000       5.0000       0.9805       0.3621
    14179    L   C   -88.1   146.7    0.0838   0.8452    0.0709     -87.2     149.7     39.4       0.8270       0.4894      -5.0000       5.0000       0.9885       0.2244
    14180    T   C   -78.3   -27.4    0.0437   0.8800    0.0763     -77.6     -26.7     95.5       0.9995       0.4057      -5.0000      -3.0000       0.9924       0.5363
    14181    T   C   -89.1   -25.3    0.0444   0.8600    0.0956     -90.2     -22.7     86.7       0.9968       0.4482      -5.0000      -1.0000       0.9938       0.4742
    14182    A   C   -80.7   153.1    0.0481   0.8564    0.0955     -79.7     155.9     59.2       0.7970       0.4579      -5.0000       5.0000       0.9714       0.3218
    14183    V   C   -85.0   133.0    0.0565   0.8514    0.0921     -87.0     132.8     48.9       0.8356       0.4724      -5.0000       5.0000       0.9961       0.2869
    14184    Q   C   -84.8    -9.8    0.0454   0.8720    0.0826     -85.3     -14.4    109.7       0.9301       0.4240      -5.0000      -5.0000       0.7738       0.6299
    14185    D   C   -87.4    -3.9    0.0529   0.8729    0.0741     -86.7      -2.3     80.2       0.9826       0.4252      -3.0000      -5.0000       0.5715       0.6263
    14186    Y   C   -87.3   153.2    0.2238   0.7165    0.0597     -88.6     151.4     19.5       0.5883       0.6756      -5.0000       5.0000       0.9726       0.1444
    14187    V   C  -115.5   145.6    0.2640   0.6836    0.0524    -114.5     139.2     46.8       0.6376       0.6973      -5.0000       5.0000       0.9970       0.2106
    14188    C   C   -86.3   134.5    0.1079   0.8436    0.0485     -85.5     132.0     12.1       0.0859       0.4829      -5.0000       5.0000       0.9745       0.0144
    14189    P   C   -68.9   155.3    0.0585   0.8878    0.0537     -71.5     157.8     49.4       0.4799       0.3904      -5.0000       5.0000       0.9954       0.0699
    14190    L   C   -67.3   142.2    0.0404   0.9021    0.0575     -69.1     146.6     75.8       0.7208       0.3521      -5.0000       5.0000       0.9891       0.2816
    14191    Q   C   -77.9  -177.9    0.0396   0.9013    0.0590     -80.2       1.0    125.9       0.9993       0.3538      -5.0000       3.0000       0.7099       0.4299
    14192    G   C    63.9  -172.9    0.0517   0.8844    0.0640      59.8     179.7     15.9       0.8728       0.3983       3.0000       5.0000       0.4357       0.2129
    14193    S   C   -88.5   158.0    0.2065   0.7341    0.0593     -88.4     160.4     24.1       0.8139       0.6556      -5.0000       5.0000       0.9812       0.2244
    14194    H   C   -87.4   155.7    0.2525   0.6808    0.0666     -85.2     156.9     14.7       0.9392       0.7188      -5.0000       5.0000       0.9581       0.3482
    14195    A   C   -86.8   -34.6    0.2174   0.7160    0.0666     -88.8     -31.3      9.7       0.9420       0.6840      -5.0000      -5.0000       0.9708       0.6321
    14196    L   C   -85.7   136.8    0.2371   0.6855    0.0774     -92.0     135.5     44.7       0.3757       0.7265      -5.0000       5.0000       0.9723       0.2162
    14197    C   C   -88.1   145.2    0.1336   0.7844    0.0820     -84.8     140.3     17.2       0.9999       0.6049      -5.0000       3.0000       0.9320       0.3658
    14198    T   C   -82.2   -11.7    0.0571   0.8444    0.0985     -82.9      -9.8     45.4       0.4538       0.4866      -5.0000      -5.0000       0.9872       0.8967
    14199    C   C   -94.3   -23.3    0.0377   0.8635    0.0988     -92.3     -19.6     19.2       0.8894       0.4361      -5.0000      -5.0000       0.8146       0.6957
    14200    C   C   -82.0   -16.2    0.0414   0.8846    0.0740     -81.2      -9.2     21.2       0.9978       0.3941      -5.0000      -5.0000       0.9047       0.5947
    14201    F   C    32.2     1.8    0.0459   0.8852    0.0689     -82.0      12.5     63.2       0.3499       0.3948       5.0000      -5.0000       0.4144       0.9458
    14202    Q   C  -106.3   130.4    0.0911   0.8430    0.0660    -108.6     128.7     50.8       0.4539       0.4930      -5.0000       5.0000       0.8613       0.0824
    14203    P   C   -73.5   145.6    0.2031   0.7393    0.0576     -74.2     148.7     22.0       0.4636       0.6477      -5.0000       5.0000       0.9911       0.1754
    14204    M   C  -105.1   129.0    0.1151   0.8284    0.0565    -104.6     126.4      9.7       0.2529       0.5162      -5.0000       5.0000       0.9640       0.0615
    14205    P   C   -68.5   154.1    0.0735   0.8631    0.0634     -66.7     151.6      7.0       0.9166       0.4496      -5.0000       5.0000       0.9965       0.2369
    14206    D   C   -84.8   148.6    0.1023   0.8017    0.0960     -85.3     146.3     51.1       0.8870       0.5783      -5.0000       3.0000       0.9590       0.3454
    14207    R   C   -89.1   150.6    0.0565   0.8150    0.1285     -86.7     151.6     43.4       0.7859       0.5396      -5.0000       5.0000       0.9400       0.3181
    14208    R   C   -73.9   -34.8    0.0534   0.6660    0.2806     -75.9     -38.2    112.3       0.9781       0.7133      -5.0000      -5.0000       0.9762       0.6557
    14209    V   C   -78.9   -33.9    0.0383   0.5687    0.3930     -79.8     -34.5     58.8       0.9188       0.7401      -5.0000      -5.0000       0.9984       0.7386
    14210    E   C   -74.6   -30.1    0.0343   0.5355    0.4301     -77.2     -33.1     92.0       0.9812       0.7400      -5.0000      -5.0000       0.9884       0.6158
    14211    R   C   -82.6   -26.9    0.0372   0.5144    0.4483     -81.9     -29.7    130.4       0.8217       0.7502      -5.0000      -5.0000       0.9551       0.7283
    14212    E   C   -77.1   -25.9    0.0294   0.6185    0.3521     -78.4     -25.8     93.7       0.9995       0.6994      -5.0000      -5.0000       0.9831       0.5784
    14213    Q   C   -86.5   -18.5    0.0272   0.6170    0.3558     -89.7     -16.5    105.6       0.6108       0.6951      -5.0000      -5.0000       0.9824       0.7719
    14214    D   C   -93.2   101.3    0.0297   0.8744    0.0959     -95.4      93.9     61.4       0.3579       0.4065      -5.0000       5.0000       0.9576       0.1083
    14215    P   C   -65.5   -23.2    0.0352   0.8927    0.0721     -67.4     -22.3     77.8       0.8712       0.3719      -5.0000      -5.0000       0.9909       0.7142
    14216    R   C   -85.2   151.6    0.0449   0.8831    0.0719     -84.9     150.6    142.0       0.9938       0.3991      -5.0000       5.0000       0.9782       0.4112
    14217    V   C   -91.6   140.2    0.0645   0.8570    0.0784     -93.5     140.9     46.2       0.8237       0.4631      -5.0000       5.0000       0.9972       0.2252
    14218    A   C   -83.5   129.6    0.0536   0.8692    0.0772     -85.4     134.0     33.0       0.3061       0.4336      -5.0000       5.0000       0.9905       0.0596
    14219    P   C   -63.8   -23.1    0.0512   0.8456    0.1033     -64.0     -22.7     53.6       0.9882       0.4810      -5.0000      -3.0000       0.9945       0.6055
    14220    Q   C   -87.3   -21.6    0.0580   0.8187    0.1232     -89.7     -20.9     57.0       0.9549       0.5343      -5.0000      -5.0000       0.9685       0.5851
    14221    Q   C   -94.7   150.4    0.1625   0.7133    0.1242    -102.3     152.0     60.7       0.8535       0.7240      -5.0000       5.0000       0.9154       0.3785
    14222    C   C   -79.8   150.0    0.0848   0.8463    0.0689     -82.9     144.7     15.2       0.9533       0.4868      -5.0000       5.0000       0.9352       0.2803
    14223    A   C   -80.7   -30.9    0.0528   0.8822    0.0650     -80.4     -32.2     28.1       0.4154       0.4038      -5.0000      -5.0000       0.9724       0.8416
    14224    V   C   -91.5   -32.0    0.1399   0.7798    0.0802     -98.7     147.9     25.1       0.9615       0.6112      -5.0000      -1.0000       0.9670       0.5119
    14225    C   C   -85.3   -17.0    0.0753   0.8625    0.0622     -86.6     156.0     23.5       0.9881       0.4506      -5.0000      -1.0000       0.9286       0.5148
    14226    L   C   -84.7   -14.6    0.0465   0.8920    0.0614     -83.8      -7.2     62.2       0.6106       0.3787      -5.0000      -5.0000       0.7126       0.8241
    14227    Q   C   -91.2   132.0    0.0647   0.8733    0.0620     -94.5     135.5     46.1       0.3753       0.4259      -5.0000       5.0000       0.9805       0.0436
    14228    P   C   -64.5   144.9    0.1229   0.7976    0.0795     -65.2     145.5     26.2       0.8973       0.5820      -5.0000       5.0000       0.9977       0.3648
    14229    F   C  -103.7   -14.3    0.0785   0.8303    0.0912    -107.7     -11.0     15.3       0.9624       0.5212      -5.0000      -5.0000       0.8901       0.6751
    14230    C   C   -88.6     4.5    0.0618   0.8209    0.1173     -88.8       2.1     12.6       0.9390       0.5328      -5.0000      -5.0000       0.7237       0.7112
    14231    H   C   -84.6   -11.2    0.0882   0.7783    0.1335     -84.4      -8.8     30.8       0.8109       0.6171      -5.0000      -5.0000       0.7394       0.7531
    14232    L   C   -80.8   -35.1    0.1225   0.7439    0.1336     -82.2     -36.9     15.3       0.9249       0.6793      -5.0000      -5.0000       0.9801       0.6927
    14233    Y   C   -95.0   157.6    0.1358   0.7316    0.1326     -97.9     153.2     33.3       0.9948       0.6987      -5.0000       1.0000       0.9600       0.4955
    14234    W   C  -103.1   159.3    0.0930   0.8259    0.0811    -102.8     157.5     49.1       0.9564       0.5303      -5.0000       3.0000       0.8497       0.4370
    14235    G   C    63.9  -175.6    0.0572   0.8683    0.0745      64.7     178.7     10.1       0.9960       0.4366       3.0000       5.0000       0.4458       0.4599
    14236    C   C   -88.3   155.3    0.1230   0.7973    0.0797     -90.8     154.2     14.7       0.9500       0.5825      -5.0000       5.0000       0.9631       0.3769
    14237    T   C   -90.1   -20.2    0.0606   0.8397    0.0996     -92.8     -25.3     31.6       0.9895       0.4973      -5.0000      -5.0000       0.9942       0.5592
    14238    R   C   -83.7   -28.1    0.0423   0.8343    0.1234     -84.2     -30.5     63.2       0.9636       0.4943      -5.0000      -5.0000       0.8946       0.5999
    14239    T   C   -92.4   -21.4    0.0472   0.8391    0.1137     -93.1     -21.0     53.0       0.9866       0.4901      -5.0000      -5.0000       0.9942       0.5725
    14240    G   C    64.9     2.8    0.0342   0.8854    0.0804      67.9       1.5     28.6       0.8875       0.3876       5.0000      -5.0000       0.3754       0.6692
    14241    C   C   -93.7   151.1    0.0483   0.8436    0.1081     -90.2     155.7     25.5       0.9725       0.4827      -5.0000       1.0000       0.9564       0.4637
    14242    Y   C   -86.8   -20.3    0.0699   0.6986    0.2315     -91.2     -19.7     54.5       0.9567       0.7058      -5.0000      -5.0000       0.9805       0.6704
    14243    G   C   -59.6    -6.9    0.0402   0.7812    0.1786      60.7     -10.0     20.3       0.8861       0.5733      -3.0000      -5.0000       0.5208       0.7249
    14244    C   C   -82.4   -20.2    0.0702   0.6811    0.2487     -85.3     -16.3     29.4       0.8746       0.7229      -5.0000      -5.0000       0.9387       0.7235
    14245    L   C   -90.8    -3.1    0.0614   0.5685    0.3701     -91.1      -7.4     24.2       0.8819       0.7831      -5.0000      -5.0000       0.9690       0.6977
    14246    A   C   -86.6   135.6    0.0516   0.8092    0.1392     -90.9     136.2     17.4       0.4417       0.5450      -5.0000       5.0000       0.9710       0.1203
    14247    P   C   -67.5   151.5    0.0632   0.8188    0.1180     -64.6     149.9     43.9       0.9325       0.5373      -5.0000       5.0000       0.9951       0.3672
    14248    F   C   -87.1   -21.8    0.0669   0.7226    0.2104     -83.6     -18.9     47.2       0.9971       0.6770      -5.0000      -5.0000       0.9734       0.5632
    14249    C   C   -91.2   -19.7    0.0692   0.6686    0.2622     -90.7     -16.1     33.5       0.9839       0.7328      -5.0000      -5.0000       0.9488       0.6436
    14250    E   C   -83.6   -17.7    0.0667   0.6625    0.2708     -83.5     -20.9     84.8       0.9790       0.7347      -5.0000      -5.0000       0.9376       0.6259
    14251    L   C   -89.8   149.0    0.0645   0.7855    0.1500     -91.4     147.0     29.1       0.8758       0.5925      -5.0000       5.0000       0.9668       0.3092
    14252    N   C   -87.8   149.6    0.0809   0.8382    0.0809     -90.3     151.9     73.5       0.8912       0.5050      -5.0000       5.0000       0.9526       0.2927
    14253    L   C   -82.2   -31.4    0.0498   0.8597    0.0906     -83.3     -30.3     32.4       0.9850       0.4522      -5.0000      -3.0000       0.9863       0.5489
    14254    G   C    61.4   174.2    0.0357   0.8889    0.0754      61.1     165.9     29.6       0.9786       0.3810       5.0000       3.0000       0.3843       0.4641
    14255    D   C   -83.9   -19.5    0.0412   0.8213    0.1375     -80.7     -21.4     91.8       0.8944       0.5151      -5.0000      -5.0000       0.9724       0.7169
    14256    K   C   -88.7   -14.2    0.0565   0.7689    0.1747     -88.9     -12.9    112.1       0.9140       0.6091      -5.0000      -3.0000       0.9681       0.5925
    14257    C   C   -90.8   146.4    0.0509   0.7943    0.1548     -90.7     143.9     15.3       0.9979       0.5673      -5.0000       3.0000       0.9903       0.4773
    14258    L   C   -79.0   -34.0    0.0536   0.7792    0.1672     -77.4     -33.9     20.1       0.9953       0.5918      -5.0000      -5.0000       0.9932       0.5909
    14259    D   C   -73.8   151.2    0.0410   0.7871    0.1719     -71.0     147.0     66.5       0.8949       0.5663      -5.0000       1.0000       0.9789       0.4497
    14260    G   C   -65.1   -10.6    0.0378   0.5496    0.4126     -66.8     -16.1     23.4       0.7365       0.7446      -5.0000      -5.0000       0.6245       0.8226
    14261    V   C   -85.4   -37.0    0.0437   0.5798    0.3765     -81.6     -38.3     31.1       0.6924       0.7468      -5.0000      -5.0000       0.9980       0.7381
    14262    L   H   -77.0   -34.9    0.0361   0.4640    0.4999     -77.1     -31.8     21.6       0.8901       0.7490      -5.0000      -5.0000       0.9937       0.7250
    14263    N   H   -83.8     2.5    0.0317   0.4715    0.4968     -80.6       2.0     61.3       0.9010       0.7385      -5.0000      -5.0000       0.8730       0.7574
    14264    N   C    38.4    17.8    0.0280   0.8870    0.0850      35.4       6.8     72.7       0.8339       0.3788       5.0000      -5.0000       0.3848       0.7443
    14265    N   C   -90.7   136.6    0.0276   0.8788    0.0936     -89.0     142.8     12.1       0.2742       0.3954      -5.0000       5.0000       0.9703       0.1131
    14266    S   H   -62.2   -36.5    0.0231   0.0920    0.8849     -61.8     -36.5     61.2       0.1979       0.3774      -5.0000      -5.0000       0.9941       0.9752
    14267    Y   H   -71.1   -39.2    0.0221   0.0455    0.9325     -69.2     -41.6     79.5       0.1199       0.2638      -5.0000      -5.0000       0.9967       0.9831
    14268    E   H   -67.0   -36.2    0.0215   0.0371    0.9414     -63.4     -38.4      4.3       0.2425       0.2380      -5.0000      -5.0000       0.9940       0.9651
    14269    S   H   -63.1   -37.8    0.0209   0.0324    0.9467     -63.0     -39.0     15.0       0.4150       0.2219      -5.0000      -5.0000       0.9972       0.9585
    14270    D   H   -66.4   -40.7    0.0203   0.0306    0.9492     -66.8     -42.3     59.6       0.5947       0.2141      -5.0000      -5.0000       0.9925       0.9159
    14271    I   H   -65.4   -46.8    0.0194   0.0319    0.9487     -63.2     -46.2     13.2       0.0804       0.2152      -5.0000      -5.0000       0.9994       0.9712
    14272    L   H   -59.1   -38.1    0.0186   0.0323    0.9490     -58.9     -41.6      2.5       0.2441       0.2138      -5.0000      -5.0000       0.9983       0.9682
    14273    K   H   -58.5   -41.5    0.0180   0.0312    0.9508     -58.9     -41.4     88.8       0.1175       0.2079      -5.0000      -5.0000       0.9920       0.9893
    14274    N   H   -67.2   -39.9    0.0182   0.0336    0.9482     -65.2     -40.9     60.0       0.0739       0.2161      -5.0000      -5.0000       0.9803       0.9887
    14275    Y   H   -67.8   -40.7    0.0187   0.0338    0.9475     -65.2     -40.0     15.6       0.1042       0.2185      -5.0000      -5.0000       0.9971       0.9883
    14276    L   H   -65.9   -35.2    0.0197   0.0343    0.9460     -67.2     -37.4      8.5       0.3016       0.2235      -5.0000      -5.0000       0.9954       0.9645
    14277    A   H   -66.0   -35.5    0.0192   0.0419    0.9389     -66.2     -37.6     51.2       0.0942       0.2440      -5.0000      -5.0000       0.9935       0.9838
    14278    T   H   -76.4   -25.3    0.0165   0.0946    0.8888     -80.7     -26.9     87.6       0.3877       0.3603      -5.0000      -5.0000       0.9965       0.9239
    14279    R   H   -86.9    13.4    0.0175   0.2298    0.7527     -89.5      11.8     95.8       0.4645       0.5667      -5.0000      -5.0000       0.9746       0.9212
    14280    G   C    76.8    30.0    0.0228   0.9088    0.0683      74.0      27.6     67.2       0.2391       0.3246       5.0000      -5.0000       0.0562       0.9652
    14281    L   C   -87.7   149.6    0.0362   0.9121    0.0517     -85.8     151.0     30.4       0.4267       0.3251      -5.0000       5.0000       0.9735       0.0692
    14282    T   C   -99.4   165.8    0.0374   0.8641    0.0985     -98.0     170.4     42.3       0.2780       0.4347      -5.0000       5.0000       0.9970       0.0535
    14283    W   H   -58.1   -37.3    0.0277   0.0546    0.9176     -56.9     -37.0     20.6       0.3013       0.3068      -5.0000      -5.0000       0.9972       0.9613
    14284    K   H   -60.0   -38.4    0.0238   0.0454    0.9308     -61.0     -38.7     83.7       0.4262       0.2696      -5.0000      -5.0000       0.9964       0.9586
    14285    N   H   -69.8   -35.8    0.0247   0.0446    0.9307     -69.6     -34.9     54.7       0.2520       0.2703      -5.0000      -5.0000       0.9866       0.9629
    14286    M   H   -66.6   -42.0    0.0213   0.0318    0.9468     -65.8     -40.7      6.1       0.1244       0.2217      -5.0000      -5.0000       0.9948       0.9733
    14287    L   H   -65.8   -44.1    0.0197   0.0331    0.9473     -64.5     -43.8      9.6       0.3368       0.2196      -5.0000      -5.0000       0.9969       0.9357
    14288    T   H   -63.8   -42.0    0.0197   0.0329    0.9474     -62.8     -44.3     39.8       0.2413       0.2194      -5.0000      -5.0000       0.9982       0.9654
    14289    E   H   -64.9   -42.2    0.0208   0.0376    0.9417     -64.5     -42.3     55.4       0.2679       0.2370      -5.0000      -5.0000       0.9956       0.9454
    14290    S   H   -67.8   -39.5    0.0226   0.0316    0.9458     -68.1     -40.4      5.8       0.2048       0.2252      -5.0000      -5.0000       0.9926       0.9759
    14291    L   H   -66.4   -39.5    0.0216   0.0319    0.9464     -66.0     -39.9      6.4       0.2177       0.2231      -5.0000      -5.0000       0.9919       0.9664
    14292    V   H   -65.3   -38.0    0.0215   0.0326    0.9460     -67.3     -40.2     41.4       0.1464       0.2244      -5.0000      -5.0000       0.9989       0.9712
    14293    A   H   -64.6   -38.6    0.0215   0.0369    0.9417     -64.7     -37.3     21.3       0.2289       0.2373      -5.0000      -5.0000       0.9906       0.9594
    14294    L   H   -67.9   -37.5    0.0198   0.0450    0.9352     -67.7     -36.1     28.9       0.2742       0.2548      -5.0000      -5.0000       0.9939       0.9433
    14295    Q   H   -69.3   -25.6    0.0198   0.0853    0.8950     -72.8     -27.6     55.9       0.6499       0.3521      -5.0000      -5.0000       0.9850       0.8170
    14296    R   H   -85.6    -2.4    0.0232   0.1369    0.8399     -84.3       0.3    137.9       0.3833       0.4606      -5.0000      -5.0000       0.9751       0.9025
    14297    G   C    78.6    26.3    0.0255   0.8955    0.0790      75.0      22.8     29.8       0.9592       0.3575       5.0000      -5.0000       0.1311       0.6927
    14298    V   C   -95.4   -32.1    0.0930   0.8491    0.0579     -99.0     145.7     50.8       0.9961       0.4775      -5.0000      -1.0000       0.9925       0.5075
    14299    F   C   -98.1   142.2    0.1723   0.7618    0.0660     -97.6     141.8     24.1       0.6511       0.6277      -5.0000       5.0000       0.9780       0.1662
    14300    L   C   -99.7   136.3    0.2808   0.6344    0.0848    -101.0     135.7     66.1       0.6877       0.7779      -5.0000       5.0000       0.9867       0.1651
    14301    L   C   -86.6   141.8    0.1785   0.6597    0.1618     -87.0     143.4     23.2       0.9604       0.7980      -5.0000       5.0000       0.9927       0.3450
    14302    S   C   -77.2   -25.4    0.0592   0.7137    0.2271     -83.1     -28.8     37.0       0.9886       0.6779      -5.0000      -5.0000       0.9913       0.5933
    14303    D   C   -81.9   -22.8    0.0317   0.6935    0.2748     -85.2     -27.2     58.0       0.9708       0.6538      -5.0000      -5.0000       0.9769       0.6812
    14304    Y   C   -82.2   -15.7    0.0367   0.6954    0.2679     -85.0     -20.8     74.3       0.9694       0.6615      -5.0000      -5.0000       0.9835       0.6468
    14305    R   C   -82.3   -29.8    0.0486   0.7464    0.2050     -86.2     -31.9    115.1       0.9705       0.6282      -5.0000      -5.0000       0.9154       0.6372
    14306    V   C   -91.2   -37.5    0.0464   0.7388    0.2148     -91.7     -39.1     54.0       0.9518       0.6339      -5.0000      -5.0000       0.9969       0.6462
    14307    T   C  -106.3   159.9    0.0381   0.7907    0.1711    -110.5     155.1     58.1       0.9932       0.5574      -5.0000       1.0000       0.9920       0.4791
    14308    G   C    59.9    -5.8    0.0308   0.9061    0.0631      65.7      -9.0     37.4       0.8006       0.3377       1.0000      -5.0000       0.4475       0.6727
    14309    D   C   -92.2   -13.4    0.0418   0.9061    0.0521     -93.2     -12.3     85.3       0.9585       0.3423      -5.0000      -5.0000       0.9439       0.7157
    14310    T   C   -97.4   158.9    0.1886   0.7363    0.0750     -99.3     161.9     27.6       0.5619       0.6684      -5.0000       5.0000       0.9953       0.1696
    14311    V   E   -84.0   138.7    0.4271   0.3692    0.2037     -85.8     139.0     18.4       0.9070       0.9606      -5.0000       5.0000       0.9989       0.3797
    14312    L   E   -87.5   -41.4    0.4311   0.2394    0.3295     -88.9     139.9      7.9       0.9988       0.9747      -5.0000      -1.0000       0.9969       0.4774
    14313    C   C   -82.0   -34.5    0.1812   0.4225    0.3963     -81.7     -39.2      3.6       0.9159       0.9470      -5.0000      -5.0000       0.9908       0.5925
    14314    Y   H   -69.8   -37.4    0.0664   0.3226    0.6110     -68.8     -38.0     29.4       0.7202       0.7701      -5.0000      -5.0000       0.9865       0.8093
    14315    C   H   -69.1   -34.4    0.0295   0.1361    0.8344     -71.4     -34.6     17.2       0.3090       0.4792      -5.0000      -5.0000       0.9699       0.9099
    14316    C   H   -72.9   -33.4    0.0242   0.1129    0.8629     -72.2     -32.6      5.9       0.3121       0.4218      -5.0000      -5.0000       0.9943       0.9323
    14317    G   H   -63.2   -37.3    0.0211   0.0591    0.9198     -63.6     -40.3      1.9       0.1347       0.2962      -5.0000      -5.0000       0.9792       0.9780
    14318    L   H   -63.7   -41.2    0.0232   0.0491    0.9277     -62.9     -41.4     48.4       0.1572       0.2776      -5.0000      -5.0000       0.9948       0.9722
    14319    R   H   -69.1   -34.6    0.0223   0.0479    0.9298     -67.4     -36.6     72.7       0.1975       0.2712      -5.0000      -5.0000       0.9939       0.9685
    14320    S   H   -67.8   -39.9    0.0197   0.0457    0.9345     -69.0     -39.6      2.7       0.3945       0.2565      -5.0000      -5.0000       0.9964       0.9402
    14321    F   H   -66.7   -41.9    0.0189   0.0300    0.9511     -64.2     -42.7      8.8       0.2299       0.2073      -5.0000      -5.0000       0.9961       0.9709
    14322    R   H   -63.0   -39.1    0.0204   0.0289    0.9508     -62.7     -41.6     82.1       0.1098       0.2090      -5.0000      -5.0000       0.9921       0.9882
    14323    E   H   -66.0   -39.9    0.0209   0.0290    0.9501     -66.4     -43.7     37.1       0.1440       0.2112      -5.0000      -5.0000       0.9909       0.9776
    14324    L   H   -68.7   -41.1    0.0196   0.0281    0.9523     -68.4     -39.6      6.7       0.1584       0.2039      -5.0000      -5.0000       0.9935       0.9833
    14325    T   H   -64.0   -44.7    0.0186   0.0306    0.9508     -63.6     -41.0      9.2       0.3539       0.2081      -5.0000      -5.0000       0.9990       0.9529
    14326    Y   H   -64.0   -41.8    0.0178   0.0333    0.9489     -61.6     -42.3     46.0       0.1189       0.2138      -5.0000      -5.0000       0.9944       0.9753
    14327    Q   H   -64.2   -41.7    0.0197   0.0350    0.9454     -64.5     -40.0     32.4       0.2129       0.2253      -5.0000      -5.0000       0.9962       0.9644
    14328    Y   H   -69.5   -37.7    0.0231   0.0384    0.9386     -71.2     -33.4     20.1       0.1651       0.2471      -5.0000      -5.0000       0.9905       0.9856
    14329    R   H   -60.8   -39.2    0.0199   0.0459    0.9342     -61.7     -36.9     29.7       0.3120       0.2575      -5.0000      -5.0000       0.9869       0.9691
    14330    Q   H   -71.4   -28.8    0.0212   0.0670    0.9118     -70.8     -26.4     82.5       0.1225       0.3159      -5.0000      -5.0000       0.9952       0.9728
    14331    N   H   -93.7   -12.0    0.0274   0.1127    0.8599     -91.1      -7.4     63.8       0.2720       0.4319      -5.0000      -5.0000       0.9848       0.9398
    14332    I   C   -97.1   118.1    0.0271   0.8489    0.1240     -96.1     120.4     16.8       0.2833       0.4513      -5.0000       5.0000       0.9967       0.0447
    14333    P   C   -61.0   148.3    0.0404   0.8692    0.0905     -61.4     148.3     68.4       0.2469       0.4267      -5.0000       5.0000       0.9962       0.0803
    14334    A   C   -60.3   -27.6    0.0279   0.5092    0.4629     -61.9     -33.6     53.8       0.7216       0.7282      -5.0000      -5.0000       0.9891       0.8402
    14335    S   C   -77.7   -10.8    0.0205   0.5514    0.4280     -74.9     -10.6     76.4       0.4412       0.7020      -5.0000      -5.0000       0.9724       0.8931
    14336    E   C   -83.9    -6.3    0.0258   0.5609    0.4133     -86.6     -13.8    122.7       0.7800       0.7134      -5.0000      -5.0000       0.9832       0.7690
    14337    L   C   -90.5   119.1    0.0275   0.8884    0.0840     -88.6     125.4     24.7       0.2632       0.3751      -5.0000       5.0000       0.9647       0.0409
    14338    P   C   -61.4   151.4    0.0252   0.8506    0.1241     -60.3     152.1     51.9       0.5189       0.4455      -5.0000       5.0000       0.9969       0.2012
    14339    V   H   -67.1   -29.9    0.0259   0.2502    0.7239     -66.8     -32.4     84.5       0.2182       0.6145      -5.0000      -5.0000       0.9988       0.9505
    14340    A   H   -74.7   -24.2    0.0270   0.3374    0.6356     -75.1     -23.3     41.3       0.5277       0.6846      -5.0000      -5.0000       0.9911       0.8922
    14341    V   H   -84.8   -35.5    0.0367   0.3852    0.5781     -89.9     -33.5     18.7       0.7401       0.7333      -5.0000      -5.0000       0.9988       0.7704
    14342    T   H   -80.8   -18.4    0.0471   0.4106    0.5423     -87.9     -19.6     49.6       0.8397       0.7657      -5.0000      -5.0000       0.9983       0.7541
    14343    S   C   -99.3    -7.9    0.0373   0.5439    0.4188     -99.6      -9.0     65.8       0.9666       0.7450      -5.0000      -5.0000       0.9790       0.7346
    14344    R   C   -98.7   114.5    0.0280   0.8593    0.1127    -103.4     116.2     31.3       0.1747       0.4336      -5.0000       5.0000       0.9887       0.0250
    14345    P   C   -62.8   -22.9    0.0284   0.7903    0.1812     -62.8     -27.1     57.3       0.7267       0.5431      -5.0000      -5.0000       0.9959       0.7366
    14346    D   C   -91.8   -22.1    0.0283   0.8216    0.1501     -93.2     -15.5     30.4       0.8809       0.4979      -5.0000      -5.0000       0.9845       0.6866
    14347    C   C   -82.0   -20.0    0.0293   0.7875    0.1832     -81.2     -23.1      9.3       0.9911       0.5483      -5.0000      -5.0000       0.9532       0.7477
    14348    Y   C   -70.1   -23.2    0.0332   0.7212    0.2456     -69.4     -18.4     41.6       0.4342       0.6314      -5.0000      -5.0000       0.9855       0.8951
    14349    W   C   -85.1     4.3    0.0289   0.7015    0.2697     -83.9      10.5     73.8       0.3792       0.6412      -5.0000      -5.0000       0.8893       0.9414
    14350    G   C    72.5  -170.4    0.0298   0.8694    0.1008      65.2    -178.3      8.5       0.8253       0.4166       5.0000       5.0000       0.3944       0.1965
    14351    R   C   -74.7   -24.5    0.0340   0.7761    0.1899     -74.3     -23.8    109.8       0.8112       0.5709      -5.0000      -5.0000       0.9446       0.8624
    14352    N   C   -84.1   -15.7    0.0312   0.8159    0.1530     -85.9      -8.2     50.0       0.7434       0.5109      -5.0000      -5.0000       0.7893       0.7438
    14353    C   C   -75.3   -27.9    0.0285   0.5627    0.4088     -73.3     -32.1     13.2       0.4740       0.7197      -5.0000      -5.0000       0.9819       0.8098
    14354    R   C   -70.9   -26.0    0.0238   0.5658    0.4104     -70.9     -24.5     87.5       0.2095       0.7071      -5.0000      -5.0000       0.9665       0.9465
    14355    T   H   -83.6   -22.8    0.0222   0.3635    0.6143     -85.2     -21.0     47.7       0.4262       0.6841      -5.0000      -5.0000       0.9987       0.9262
    14356    Q   C   -77.3   -27.5    0.0335   0.5007    0.4657     -78.4     -26.8     23.2       0.8580       0.7428      -5.0000      -5.0000       0.9815       0.7544
    14357    V   C   -89.6   -23.2    0.0342   0.6206    0.3452     -87.7     -30.9     61.3       0.2484       0.7087      -5.0000      -5.0000       0.9918       0.9698
    14358    K   C  -102.5   139.6    0.0265   0.8358    0.1376    -109.4     136.2     84.3       0.3150       0.4725      -5.0000       5.0000       0.9048       0.0690
    14359    A   H   -59.9   -39.2    0.0264   0.1799    0.7936     -58.9     -38.5     52.9       0.1126       0.5352      -5.0000      -5.0000       0.9955       0.9836
    14360    H   H   -66.7   -31.3    0.0208   0.1402    0.8390     -66.6     -33.6     95.1       0.0735       0.4581      -5.0000      -5.0000       0.9933       0.9908
    14361    H   H   -70.0   -33.2    0.0191   0.0999    0.8810     -68.3     -29.8      6.8       0.1150       0.3800      -5.0000      -5.0000       0.9864       0.9854
    14362    A   H   -61.9   -35.7    0.0211   0.0703    0.9085     -62.3     -38.8      4.2       0.0613       0.3234      -5.0000      -5.0000       0.9960       0.9810
    14363    M   H   -64.3   -35.2    0.0200   0.0682    0.9118     -66.2     -36.1     95.7       0.0724       0.3145      -5.0000      -5.0000       0.9948       0.9900
    14364    K   H   -71.1   -35.5    0.0214   0.0962    0.8824     -68.4     -35.3     92.4       0.1233       0.3803      -5.0000      -5.0000       0.9940       0.9886
    14365    F   H   -93.6     2.9    0.0248   0.1777    0.7975     -93.1       0.8     27.8       0.1663       0.5270      -5.0000      -5.0000       0.9852       0.9790
    14366    N   C   -93.4   -11.5    0.0334   0.7851    0.1815     -90.7      -5.2     25.5       0.6523       0.5582      -5.0000      -5.0000       0.9210       0.6740
    14367    H   C   -85.2   -24.0    0.0413   0.8600    0.0988     -89.2     -20.8     15.6       0.9161       0.4460      -5.0000      -5.0000       0.9526       0.6945
    14368    I   C   -89.1   -40.0    0.0582   0.8400    0.1018     -90.3     -39.4     25.2       0.9154       0.4956      -5.0000      -5.0000       0.9983       0.6682
    14369    C   C   -97.3   151.0    0.0698   0.8141    0.1161     -91.0     154.1      8.8       0.6100       0.5491      -5.0000       5.0000       0.9829       0.2093
    14370    E   C   -77.2   140.1    0.0544   0.8465    0.0991     -74.1     139.5     91.0       0.7527       0.4811      -5.0000       5.0000       0.9778       0.2294
    14371    Q   C   -71.6   144.5    0.0689   0.8544    0.0767     -71.2     145.2     73.3       0.9976       0.4694      -5.0000       3.0000       0.9085       0.4663
    14372    T   C   -95.4   -22.8    0.0627   0.8530    0.0843     -95.7     -22.5     59.3       0.9988       0.4714      -5.0000      -3.0000       0.9980       0.5432
    14373    R   C   -91.5   145.8    0.0543   0.8622    0.0835     -93.9     144.6     74.7       0.9944       0.4491      -5.0000       3.0000       0.9752       0.5023
    14374    F   C   -85.4   153.9    0.0618   0.8418    0.0964     -85.1     150.8     70.6       0.9636       0.4939      -5.0000       5.0000       0.8290       0.4219
    14375    K   C   -81.7   -36.1    0.0514   0.8377    0.1109     -83.5     -38.0    129.9       0.9963       0.4959      -5.0000      -3.0000       0.9902       0.5110
    14376    N   C   -89.6   -23.9    0.0458   0.8845    0.0697     -89.1     -30.4    105.4       0.9920       0.3963      -5.0000      -1.0000       0.8217       0.5663
```
