## Supplementary material for "A multi-task deep-learning system for predicting membrane associations and secondary structures of proteins": Code and Raw Data: 2xtvA.spXout

```
#     index  AA  SS   phi1    psi1     P_E       P_C       P_H     phi0      psi0       ASA        S_pk         S_SS      pk_phi       pk_psi     pkc_phi       pkc_ps
     4083    A   C   -97.3   151.8    0.0399   0.8951    0.0650     -96.6     154.4     28.1       0.8378       0.3690      -5.0000       5.0000       0.9938       0.2565
     4084    G   C   -47.4  -179.6    0.0281   0.8613    0.1106     -44.7    -173.4     12.5       0.3114       0.4300      -5.0000       5.0000       0.7312       0.0649
     4085    P   H   -59.4   -35.6    0.0241   0.1770    0.7989     -57.2     -33.7     43.1       0.2354       0.5239      -5.0000      -5.0000       0.9989       0.9697
     4086    V   H   -67.9   -37.5    0.0237   0.1209    0.8554     -69.3     -39.4     35.0       0.1505       0.4348      -5.0000      -5.0000       0.9990       0.9698
     4087    T   H   -64.3   -30.1    0.0224   0.0495    0.9281     -61.1     -35.3     10.2       0.3518       0.2759      -5.0000      -5.0000       0.9992       0.9532
     4088    W   H   -62.1   -40.3    0.0215   0.0317    0.9468     -61.3     -41.5     72.2       0.0420       0.2217      -5.0000      -5.0000       0.9895       0.9922
     4089    V   H   -61.8   -43.6    0.0206   0.0283    0.9511     -61.2     -46.1     45.6       0.0653       0.2079      -5.0000      -5.0000       0.9992       0.9898
     4090    M   H   -66.3   -42.0    0.0185   0.0298    0.9517     -64.6     -41.8     25.9       0.1158       0.2054      -5.0000      -5.0000       0.9973       0.9887
     4091    M   H   -61.3   -45.3    0.0177   0.0293    0.9530     -58.6     -44.9     27.0       0.0698       0.2009      -5.0000      -5.0000       0.9980       0.9889
     4092    I   H   -63.7   -43.4    0.0186   0.0262    0.9551     -64.1     -44.9     48.0       0.0643       0.1944      -5.0000      -5.0000       0.9983       0.9924
     4093    A   H   -61.5   -40.1    0.0193   0.0271    0.9536     -61.3     -40.7     11.8       0.0632       0.1997      -5.0000      -5.0000       0.9960       0.9904
     4094    C   H   -67.1   -37.1    0.0195   0.0273    0.9532     -65.1     -36.6      6.8       0.2620       0.2011      -5.0000      -5.0000       0.9971       0.9658
     4095    V   H   -62.8   -43.9    0.0196   0.0270    0.9534     -62.9     -44.1     24.5       0.0838       0.2002      -5.0000      -5.0000       0.9989       0.9912
     4096    V   H   -60.7   -47.2    0.0194   0.0274    0.9532     -60.9     -48.4     33.5       0.0646       0.2010      -5.0000      -5.0000       0.9990       0.9929
     4097    V   H   -64.8   -48.2    0.0179   0.0299    0.9522     -64.9     -46.3      9.0       0.1116       0.2035      -5.0000      -5.0000       0.9994       0.9825
     4098    F   H   -64.1   -42.8    0.0169   0.0321    0.9509     -62.8     -40.3     32.9       0.0585       0.2069      -5.0000      -5.0000       0.9704       0.9936
     4099    I   H   -63.6   -44.0    0.0175   0.0323    0.9502     -63.3     -42.8     40.6       0.0736       0.2096      -5.0000      -5.0000       0.9988       0.9897
     4100    A   H   -60.9   -40.8    0.0191   0.0346    0.9463     -60.5     -41.4     16.5       0.0603       0.2222      -5.0000      -5.0000       0.9965       0.9901
     4101    M   H   -68.0   -29.2    0.0193   0.0386    0.9422     -66.1     -29.3     42.1       0.1421       0.2346      -5.0000      -5.0000       0.9975       0.9705
     4102    Q   H   -70.2   -25.0    0.0180   0.0691    0.9130     -69.6     -27.3     64.9       0.3044       0.3094      -5.0000      -5.0000       0.9846       0.9674
     4103    I   H   -83.9   -29.5    0.0172   0.1650    0.8179     -79.3     -28.0     74.1       0.1773       0.4838      -5.0000      -5.0000       0.9982       0.9624
     4104    L   C   -76.1    -1.3    0.0199   0.6239    0.3562     -82.4      -2.4     55.8       0.5467       0.6736      -5.0000      -5.0000       0.8137       0.7997
     4105    G   C    77.2   173.5    0.0218   0.8929    0.0853      79.3     178.8     22.9       0.9992       0.3591       5.0000       3.0000       0.1549       0.4667
     4106    D   H   -73.7   -27.5    0.0209   0.3590    0.6202     -72.5     -29.7     53.5       0.7238       0.6780      -5.0000      -5.0000       0.9864       0.8113
     4107    Q   H   -69.1   -34.2    0.0229   0.0816    0.8955     -66.4     -34.9     63.8       0.4471       0.3548      -5.0000      -5.0000       0.9944       0.9305
     4108    E   H   -66.3   -38.5    0.0235   0.0416    0.9349     -66.4     -39.5     60.2       0.4854       0.2580      -5.0000      -5.0000       0.9949       0.9334
     4109    V   H   -66.0   -44.5    0.0225   0.0362    0.9413     -67.5     -43.7      7.1       0.1057       0.2389      -5.0000      -5.0000       0.9993       0.9832
     4110    M   H   -63.8   -40.9    0.0212   0.0336    0.9452     -62.2     -40.6     16.1       0.3311       0.2266      -5.0000      -5.0000       0.9950       0.9321
     4111    L   H   -64.5   -38.9    0.0211   0.0377    0.9412     -64.1     -38.2     35.2       0.1765       0.2386      -5.0000      -5.0000       0.9956       0.9727
     4112    W   H   -69.9   -32.1    0.0196   0.0469    0.9335     -67.9     -32.7     18.9       0.0864       0.2592      -5.0000      -5.0000       0.9935       0.9862
     4113    L   H   -80.4   -19.2    0.0239   0.0673    0.9088     -77.0     -17.5     11.7       0.4203       0.3256      -5.0000      -5.0000       0.9965       0.9239
     4114    A   H   -87.7   -18.0    0.0386   0.1850    0.7764     -87.5     -16.6     11.2       0.8070       0.5773      -5.0000      -5.0000       0.9945       0.8004
     4115    W   C   -92.9   126.5    0.0473   0.7783    0.1745    -101.7     127.3     23.6       0.6224       0.5862      -5.0000       5.0000       0.9857       0.0949
     4116    P   C   -69.8   149.1    0.0418   0.8961    0.0621     -69.5     149.3     26.8       0.8059       0.3674      -5.0000       5.0000       0.9952       0.2834
     4117    F   C   -87.7   146.8    0.0380   0.8817    0.0803     -88.1     -31.4     39.1       0.9861       0.3986      -5.0000       1.0000       0.9913       0.4805
     4118    D   C   -98.3    95.2    0.0326   0.8843    0.0831     -99.3      95.3     55.0       0.7697       0.3886      -5.0000       5.0000       0.9436       0.1361
     4119    P   C   -62.5   -17.5    0.0260   0.6808    0.2932     -61.9     -17.5     58.6       0.4508       0.6522      -5.0000      -5.0000       0.9954       0.9188
     4120    T   C   -80.7   -20.1    0.0248   0.6569    0.3183     -84.0     -17.2     56.2       0.6743       0.6663      -5.0000      -5.0000       0.9926       0.8136
     4121    L   C   -76.8   -27.2    0.0279   0.5320    0.4401     -80.2     -26.9     28.6       0.8504       0.7253      -5.0000      -5.0000       0.9912       0.7053
     4122    K   C   -75.8   -23.6    0.0293   0.6586    0.3121     -75.5     -26.0    114.4       0.8568       0.6754      -5.0000      -5.0000       0.9494       0.8285
     4123    F   C   -88.7   -20.7    0.0572   0.6409    0.3019     -93.8     -18.0     32.0       0.9741       0.7376      -3.0000      -5.0000       0.7640       0.6452
     4124    E   C   -81.7   -38.9    0.0793   0.4674    0.4533     -93.0     139.2     21.5       0.9998       0.8329      -5.0000      -1.0000       0.9954       0.5370
     4125    F   H   -65.6   -41.5    0.0766   0.1430    0.7804     -68.4     -39.8     20.3       0.6478       0.6084      -5.0000      -5.0000       0.9974       0.8759
     4126    W   H   -68.7   -33.5    0.0523   0.1492    0.7985     -76.9     -32.4     15.4       0.3181       0.5623      -5.0000      -5.0000       0.9773       0.9146
     4127    R   H   -65.7   -38.9    0.0316   0.0653    0.9031     -68.3     -36.4     24.0       0.4709       0.3453      -5.0000      -5.0000       0.9975       0.9416
     4128    Y   H   -66.8   -42.4    0.0249   0.0395    0.9356     -68.5     -41.2     27.1       0.1686       0.2565      -5.0000      -5.0000       0.9964       0.9787
     4129    F   H   -77.2   -38.0    0.0206   0.0327    0.9467     -80.0     -35.5     19.2       0.1746       0.2219      -5.0000      -5.0000       0.9936       0.9693
     4130    T   H   -66.9   -38.8    0.0184   0.0331    0.9486     -63.9     -36.1      7.8       0.4942       0.2150      -5.0000      -5.0000       0.9991       0.9175
     4131    H   H   -63.6   -39.0    0.0181   0.0344    0.9476     -64.1     -37.4     13.9       0.1296       0.2178      -5.0000      -5.0000       0.9966       0.9826
     4132    A   H   -63.5   -41.3    0.0179   0.0312    0.9509     -64.3     -41.0      5.2       0.1050       0.2077      -5.0000      -5.0000       0.9968       0.9882
     4133    L   H   -67.0   -38.7    0.0185   0.0291    0.9525     -64.6     -38.2     28.2       0.0480       0.2029      -5.0000      -5.0000       0.9937       0.9951
     4134    M   H   -64.2   -39.5    0.0182   0.0280    0.9538     -65.0     -38.9     26.1       0.0805       0.1986      -5.0000      -5.0000       0.9966       0.9922
     4135    H   H   -67.0   -40.4    0.0176   0.0306    0.9518     -64.7     -39.9     16.2       0.1911       0.2047      -5.0000      -5.0000       0.9905       0.9806
     4136    F   H   -72.3   -29.7    0.0178   0.0328    0.9495     -73.6     -30.1     26.3       0.0454       0.2120      -5.0000      -5.0000       0.9890       0.9901
     4137    S   H   -62.8   -37.9    0.0171   0.0342    0.9486     -60.6     -37.4     10.9       0.2171       0.2141      -5.0000      -5.0000       0.9964       0.9705
     4138    L   H   -60.5   -39.0    0.0177   0.0294    0.9529     -61.6     -40.8     39.6       0.0398       0.2011      -5.0000      -5.0000       0.9974       0.9956
     4139    M   H   -63.5   -35.1    0.0177   0.0297    0.9526     -65.1     -35.4     47.7       0.0481       0.2022      -5.0000      -5.0000       0.9984       0.9954
     4140    H   H   -67.2   -38.2    0.0173   0.0315    0.9512     -67.4     -36.7     15.4       0.1154       0.2064      -5.0000      -5.0000       0.9932       0.9918
     4141    I   H   -64.0   -46.8    0.0177   0.0288    0.9536     -61.7     -49.3     23.4       0.1450       0.1991      -5.0000      -5.0000       0.9987       0.9874
     4142    L   H   -61.0   -47.8    0.0180   0.0288    0.9532     -64.4     -46.9     54.0       0.0321       0.2003      -5.0000      -5.0000       0.9964       0.9965
     4143    F   H   -69.0   -39.5    0.0182   0.0282    0.9536     -67.9     -36.4     15.8       0.0436       0.1992      -5.0000      -5.0000       0.9909       0.9940
     4144    N   H   -66.7   -39.8    0.0173   0.0312    0.9515     -66.9     -40.7      3.9       0.0755       0.2054      -5.0000      -5.0000       0.9876       0.9906
     4145    L   H   -62.6   -36.0    0.0170   0.0330    0.9500     -63.9     -39.9     31.0       0.0356       0.2099      -5.0000      -5.0000       0.9893       0.9961
     4146    L   H   -61.0   -40.9    0.0169   0.0352    0.9478     -62.8     -41.5     24.7       0.0440       0.2163      -5.0000      -5.0000       0.9972       0.9938
     4147    W   H   -62.4   -38.6    0.0174   0.0337    0.9489     -61.2     -36.8     14.5       0.0689       0.2134      -5.0000      -5.0000       0.9939       0.9962
     4148    W   H   -62.9   -40.1    0.0175   0.0298    0.9526     -62.2     -39.3     20.9       0.0368       0.2020      -5.0000      -5.0000       0.9856       0.9966
     4149    W   H   -67.0   -41.9    0.0181   0.0298    0.9522     -64.7     -40.6     52.1       0.0691       0.2037      -5.0000      -5.0000       0.9815       0.9937
     4150    Y   H   -66.9   -43.6    0.0188   0.0291    0.9520     -65.9     -43.3     52.8       0.1333       0.2044      -5.0000      -5.0000       0.9946       0.9899
     4151    L   H   -70.0   -34.0    0.0186   0.0322    0.9491     -72.7     -30.3     24.8       0.4841       0.2134      -5.0000      -5.0000       0.9951       0.9631
     4152    G   H   -63.1   -29.1    0.0170   0.0713    0.9116     -58.5     -26.2      3.4       0.0857       0.3113      -5.0000      -5.0000       0.8839       0.9872
     4153    G   H   -61.7   -23.9    0.0170   0.0770    0.9060     -62.8     -28.1     16.7       0.2329       0.3241      -5.0000      -5.0000       0.9554       0.9548
     4154    A   H   -65.1   -40.4    0.0169   0.0372    0.9459     -64.5     -42.3     29.3       0.1832       0.2222      -5.0000      -5.0000       0.9964       0.9741
     4155    V   H   -66.7   -47.8    0.0188   0.0303    0.9509     -64.3     -46.9     13.8       0.1042       0.2081      -5.0000      -5.0000       0.9993       0.9917
     4156    E   H   -62.0   -39.3    0.0197   0.0314    0.9489     -60.8     -38.6      8.7       0.2228       0.2148      -5.0000      -5.0000       0.9947       0.9802
     4157    K   H   -63.7   -40.2    0.0179   0.0336    0.9485     -65.8     -39.8    104.4       0.1240       0.2149      -5.0000      -5.0000       0.9919       0.9857
     4158    R   H   -70.0   -32.0    0.0185   0.0350    0.9465     -73.2     -30.9     95.5       0.2040       0.2212      -5.0000      -5.0000       0.9917       0.9781
     4159    L   H   -88.4   -13.5    0.0238   0.0677    0.9085     -88.6      -7.4     38.4       0.2362       0.3262      -5.0000      -5.0000       0.9918       0.9710
     4160    G   C    81.5    -8.9    0.0181   0.7863    0.1956      87.9      -3.4     18.1       0.9681       0.5288       5.0000      -3.0000       0.1499       0.5644
     4161    S   H   -66.9   -23.2    0.0187   0.2202    0.7611     -70.9     -23.6     26.6       0.4720       0.5603      -5.0000      -5.0000       0.9971       0.9158
     4162    G   H   -58.0   -32.5    0.0200   0.0432    0.9368     -56.8     -33.6     18.7       0.1899       0.2503      -5.0000      -5.0000       0.9460       0.9733
     4163    K   H   -64.7   -35.8    0.0198   0.0346    0.9456     -64.4     -37.9     76.4       0.0960       0.2249      -5.0000      -5.0000       0.9962       0.9941
     4164    L   H   -63.6   -40.1    0.0198   0.0308    0.9494     -64.4     -40.3     22.9       0.0603       0.2130      -5.0000      -5.0000       0.9959       0.9920
     4165    I   H   -64.0   -42.1    0.0188   0.0278    0.9534     -63.2     -43.3     22.0       0.0896       0.2001      -5.0000      -5.0000       0.9979       0.9894
     4166    V   H   -63.4   -46.4    0.0187   0.0265    0.9548     -62.1     -47.5     31.9       0.1440       0.1953      -5.0000      -5.0000       0.9985       0.9867
     4167    I   H   -64.3   -46.3    0.0176   0.0303    0.9522     -63.6     -45.0     27.7       0.1040       0.2035      -5.0000      -5.0000       0.9993       0.9840
     4168    T   H   -65.9   -43.8    0.0174   0.0282    0.9543     -64.8     -43.5     19.9       0.1146       0.1965      -5.0000      -5.0000       0.9991       0.9831
     4169    L   H   -63.4   -47.7    0.0179   0.0277    0.9544     -63.2     -47.5     28.6       0.0850       0.1965      -5.0000      -5.0000       0.9965       0.9858
     4170    I   H   -62.8   -44.3    0.0188   0.0280    0.9533     -63.4     -44.5     32.2       0.1063       0.2005      -5.0000      -5.0000       0.9993       0.9863
     4171    S   H   -64.0   -36.4    0.0183   0.0296    0.9522     -63.5     -37.7      9.1       0.2988       0.2038      -5.0000      -5.0000       0.9950       0.9716
     4172    A   H   -67.4   -37.6    0.0180   0.0314    0.9505     -66.6     -36.6      8.3       0.0979       0.2089      -5.0000      -5.0000       0.9957       0.9864
     4173    L   H   -65.1   -42.5    0.0180   0.0324    0.9496     -65.9     -41.3     41.2       0.0751       0.2116      -5.0000      -5.0000       0.9982       0.9875
     4174    L   H   -66.0   -39.7    0.0192   0.0383    0.9425     -68.8     -36.3     50.4       0.1028       0.2335      -5.0000      -5.0000       0.9925       0.9830
     4175    S   H   -63.3   -35.3    0.0194   0.0631    0.9175     -66.6     -34.2     12.1       0.5297       0.3003      -5.0000      -5.0000       0.9966       0.9254
     4176    G   H   -67.3   -23.7    0.0185   0.0717    0.9098     -56.1     -20.3      8.5       0.1083       0.3174      -5.0000      -5.0000       0.9054       0.9811
     4177    Y   H   -64.8   -42.2    0.0195   0.0356    0.9449     -64.6     -40.9     52.0       0.1193       0.2266      -5.0000      -5.0000       0.9944       0.9926
     4178    V   H   -65.2   -42.7    0.0182   0.0334    0.9484     -64.1     -40.0     16.3       0.0869       0.2153      -5.0000      -5.0000       0.9981       0.9932
     4179    Q   H   -62.2   -38.5    0.0196   0.0358    0.9446     -59.8     -37.9     10.0       0.2714       0.2277      -5.0000      -5.0000       0.9952       0.9797
     4180    Q   H   -67.0   -36.5    0.0196   0.0374    0.9430     -66.5     -38.0     38.1       0.5300       0.2324      -5.0000      -5.0000       0.9942       0.9511
     4181    K   H   -69.3   -35.8    0.0192   0.0488    0.9321     -70.6     -34.0     65.0       0.2134       0.2628      -5.0000      -5.0000       0.9948       0.9797
     4182    F   H   -85.8   -21.4    0.0206   0.0830    0.8964     -82.9     -21.4     48.8       0.1960       0.3500      -5.0000      -5.0000       0.9968       0.9614
     4183    S   H  -101.4   -10.9    0.0230   0.2828    0.6943    -102.0      -7.4     29.0       0.6154       0.6346      -5.0000      -5.0000       0.9919       0.8437
     4184    G   C    77.3   179.1    0.0243   0.8744    0.1013      62.0    -179.7      8.5       0.3349       0.4003       1.0000       5.0000       0.4695       0.0516
     4185    P   C   -61.9   -28.4    0.0282   0.8757    0.0961     -63.9     -28.3     46.2       0.7357       0.4024      -5.0000      -5.0000       0.9973       0.7327
     4186    W   C   -84.1   -22.5    0.0245   0.8063    0.1693     -79.4     -12.1     65.4       0.6053       0.5144      -5.0000      -5.0000       0.9403       0.9084
     4187    F   C   -91.6   -24.3    0.0262   0.6398    0.3340     -91.4     -15.8     15.5       0.8948       0.6804      -5.0000      -5.0000       0.9563       0.7958
     4188    G   C   -64.3    -6.3    0.0269   0.5685    0.4047     -55.5       1.7      7.8       0.6531       0.7140      -5.0000      -5.0000       0.7319       0.9050
     4189    G   C    57.5   -10.5    0.0263   0.7600    0.2137      51.4     -13.3      6.9       0.9894       0.5772       3.0000      -3.0000       0.4550       0.5864
     4190    L   H   -67.4   -27.3    0.0234   0.1112    0.8654     -72.5     -28.7     18.7       0.0863       0.4161      -5.0000      -5.0000       0.9973       0.9770
     4191    T   H   -66.5   -27.9    0.0192   0.0777    0.9031     -69.0     -24.8     15.4       0.1812       0.3336      -5.0000      -5.0000       0.9986       0.9724
     4192    G   H   -61.4   -29.3    0.0191   0.0466    0.9343     -61.2     -29.4      5.3       0.0488       0.2568      -5.0000      -5.0000       0.9132       0.9913
     4193    V   H   -64.7   -48.2    0.0199   0.0356    0.9446     -64.9     -47.5      9.4       0.2859       0.2279      -5.0000      -5.0000       0.9991       0.9758
     4194    V   H   -64.8   -48.5    0.0200   0.0307    0.9493     -65.9     -45.5      9.0       0.1033       0.2135      -5.0000      -5.0000       0.9991       0.9919
     4195    Y   H   -63.5   -36.5    0.0200   0.0288    0.9512     -62.7     -36.1     15.8       0.0591       0.2077      -5.0000      -5.0000       0.9926       0.9950
     4196    A   H   -64.7   -43.1    0.0198   0.0298    0.9505     -63.9     -42.5      2.9       0.0377       0.2098      -5.0000      -5.0000       0.9891       0.9956
     4197    L   H   -64.0   -43.8    0.0196   0.0289    0.9516     -67.0     -41.8     10.9       0.0290       0.2063      -5.0000      -5.0000       0.9958       0.9965
     4198    M   H   -65.8   -36.0    0.0196   0.0311    0.9493     -70.0     -32.8     14.8       0.0693       0.2134      -5.0000      -5.0000       0.9957       0.9935
     4199    G   H   -61.3   -34.3    0.0199   0.0374    0.9427     -59.6     -31.1      2.3       0.1095       0.2334      -5.0000      -5.0000       0.9289       0.9923
     4200    Y   H   -69.7   -39.1    0.0210   0.0538    0.9252     -70.7     -39.7     15.4       0.3149       0.2825      -5.0000      -5.0000       0.9877       0.9791
     4201    V   H   -69.9   -39.0    0.0209   0.0655    0.9136     -77.4     -37.4      3.1       0.2432       0.3113      -5.0000      -5.0000       0.9990       0.9698
     4202    W   H   -68.4   -41.9    0.0214   0.0767    0.9019     -72.6     -41.1     13.4       0.0970       0.3390      -5.0000      -5.0000       0.9893       0.9897
     4203    L   H   -75.6   -32.0    0.0438   0.0863    0.8699     -75.3     -36.6     14.1       0.2341       0.4274      -5.0000      -5.0000       0.9948       0.9640
     4204    R   H   -97.7   -22.6    0.2123   0.2367    0.5510     -99.1     -15.4     32.8       0.9955       0.9089      -5.0000      -3.0000       0.9921       0.5608
     4205    G   C   -61.5     5.2    0.0593   0.7729    0.1678     -61.0      -1.8     14.4       0.8813       0.6065      -5.0000      -5.0000       0.5885       0.6515
     4206    E   C   -82.6   -30.3    0.0787   0.7877    0.1336     -89.2     150.5     69.6       1.0000       0.5980      -5.0000      -5.0000       0.9886       0.5691
     4207    R   C  -101.9   149.4    0.0974   0.8156    0.0870    -101.6     144.5     65.0       0.7955       0.5512      -5.0000       5.0000       0.9773       0.3179
     4208    D   C  -108.3    83.2    0.0821   0.8516    0.0663    -108.5      86.1     51.3       0.2507       0.4751      -5.0000       5.0000       0.9551       0.0304
     4209    P   C   -61.8   -20.8    0.0384   0.8731    0.0886     -64.5     -21.6     34.9       0.6895       0.4171      -5.0000      -5.0000       0.9944       0.8690
     4210    Q   C   -82.6   -17.9    0.0322   0.8299    0.1378     -83.3     -19.8     86.5       0.7061       0.4902      -5.0000      -5.0000       0.9480       0.8488
     4211    S   C   -91.9   -17.2    0.0307   0.7783    0.1910     -86.4     -16.0     53.1       0.9899       0.5626      -5.0000      -3.0000       0.9625       0.5706
     4212    G   C    74.7    16.0    0.0336   0.8895    0.0769      74.6      14.0     19.5       0.9890       0.3780       5.0000      -5.0000       0.1886       0.6441
     4213    I   C   -90.2   139.2    0.0822   0.8501    0.0678     -93.3     138.6     16.1       0.7550       0.4786      -5.0000       5.0000       0.9974       0.2370
     4214    Y   C   -99.0   141.2    0.0708   0.8624    0.0669     -94.5     142.1     95.3       0.9252       0.4514      -5.0000       3.0000       0.8631       0.3598
     4215    L   C   -95.2   151.5    0.0684   0.8645    0.0671    -102.1     150.4     10.1       0.3276       0.4466      -5.0000       5.0000       0.9935       0.0942
     4216    Q   C   -66.3   149.2    0.0544   0.8250    0.1206     -67.9     148.4     42.0       0.7024       0.5208      -5.0000       5.0000       0.9868       0.2235
     4217    R   H   -62.8   -31.2    0.0266   0.1002    0.8732     -62.5     -36.2     85.0       0.6304       0.4055      -5.0000      -5.0000       0.9952       0.8980
     4218    G   H   -60.5   -28.8    0.0224   0.0496    0.9280     -60.0     -32.7     10.8       0.4653       0.2763      -5.0000      -5.0000       0.9344       0.9325
     4219    L   H   -68.4   -38.5    0.0218   0.0412    0.9369     -68.2     -40.4     28.8       0.1182       0.2511      -5.0000      -5.0000       0.9967       0.9875
     4220    I   H   -65.2   -45.1    0.0204   0.0322    0.9475     -64.4     -46.7     21.1       0.1801       0.2193      -5.0000      -5.0000       0.9974       0.9854
     4221    I   H   -62.3   -46.4    0.0189   0.0298    0.9513     -62.7     -45.7     29.7       0.0676       0.2067      -5.0000      -5.0000       0.9983       0.9928
     4222    F   H   -63.0   -40.8    0.0185   0.0293    0.9522     -61.4     -38.8     32.4       0.0419       0.2037      -5.0000      -5.0000       0.9906       0.9933
     4223    A   H   -61.9   -41.0    0.0183   0.0299    0.9518     -63.9     -40.9      6.4       0.0720       0.2050      -5.0000      -5.0000       0.9952       0.9904
     4224    L   H   -63.9   -44.0    0.0193   0.0265    0.9542     -64.7     -45.3     23.2       0.0607       0.1975      -5.0000      -5.0000       0.9962       0.9929
     4225    I   H   -62.5   -43.6    0.0194   0.0277    0.9528     -63.7     -43.7     25.4       0.0731       0.2021      -5.0000      -5.0000       0.9986       0.9936
     4226    W   H   -62.0   -39.4    0.0187   0.0299    0.9514     -62.3     -42.0     42.4       0.0280       0.2064      -5.0000      -5.0000       0.9706       0.9967
     4227    I   H   -62.0   -46.9    0.0180   0.0303    0.9517     -61.6     -47.5     20.4       0.1237       0.2052      -5.0000      -5.0000       0.9984       0.9915
     4228    V   H   -66.3   -44.2    0.0186   0.0297    0.9516     -66.3     -48.0     37.3       0.1095       0.2057      -5.0000      -5.0000       0.9989       0.9877
     4229    A   H   -63.7   -34.8    0.0179   0.0352    0.9469     -63.9     -35.7     14.1       0.2056       0.2199      -5.0000      -5.0000       0.9962       0.9646
     4230    G   H   -64.5   -19.4    0.0157   0.0573    0.9270     -65.1     -23.6      5.1       0.1714       0.2725      -5.0000      -5.0000       0.9245       0.9718
     4231    W   H   -71.3   -31.4    0.0163   0.0586    0.9251     -70.1     -33.8     67.2       0.0913       0.2779      -5.0000      -5.0000       0.9889       0.9890
     4232    F   H   -78.6   -14.5    0.0187   0.0874    0.8939     -73.0     -21.8     61.2       0.1982       0.3528      -5.0000      -5.0000       0.9979       0.9728
     4233    D   H   -79.0   -40.6    0.0149   0.3472    0.6380     -70.4     -45.8     46.4       0.9195       0.6523      -5.0000      -5.0000       0.9730       0.7877
     4234    L   H   -67.7   -30.5    0.0158   0.1302    0.8540     -70.5     -30.6     52.8       0.0413       0.4240      -5.0000      -5.0000       0.9972       0.9929
     4235    F   H   -77.1   -16.7    0.0189   0.1188    0.8622     -79.4     -12.6     66.8       0.1279       0.4151      -5.0000      -5.0000       0.9920       0.9839
     4236    G   H   -50.7   -19.8    0.0171   0.4004    0.5825     -59.8     -15.5     11.7       0.2815       0.6835      -5.0000      -5.0000       0.6614       0.9536
     4237    M   H   -73.3   -37.2    0.0230   0.2025    0.7745     -72.8     -35.9     39.0       0.5759       0.5535      -5.0000      -5.0000       0.9960       0.8800
     4238    S   H   -66.9   -41.3    0.0207   0.1298    0.8495     -69.3     -41.1     28.7       0.2775       0.4403      -5.0000      -5.0000       0.9927       0.9238
     4239    M   H   -71.3   -41.7    0.0203   0.0356    0.9441     -70.8     -41.7     25.4       0.1589       0.2294      -5.0000      -5.0000       0.9972       0.9878
     4240    A   H   -66.0   -38.8    0.0186   0.0341    0.9473     -65.3     -38.7      6.6       0.2006       0.2189      -5.0000      -5.0000       0.9952       0.9848
     4241    N   H   -70.5   -32.7    0.0184   0.0319    0.9497     -69.1     -33.1      7.7       0.2684       0.2115      -5.0000      -5.0000       0.9899       0.9653
     4242    G   H   -59.9   -37.9    0.0181   0.0321    0.9498     -59.9     -37.8      8.5       0.0364       0.2111      -5.0000      -5.0000       0.9823       0.9882
     4243    A   H   -63.7   -37.3    0.0182   0.0320    0.9498     -64.2     -40.2      5.5       0.1936       0.2111      -5.0000      -5.0000       0.9977       0.9890
     4244    H   H   -64.9   -37.8    0.0175   0.0304    0.9521     -64.5     -36.3     10.1       0.0902       0.2035      -5.0000      -5.0000       0.9932       0.9925
     4245    I   H   -65.4   -40.3    0.0176   0.0284    0.9539     -64.7     -41.1     24.4       0.0406       0.1980      -5.0000      -5.0000       0.9989       0.9922
     4246    A   H   -61.9   -38.5    0.0182   0.0294    0.9524     -63.3     -37.2     11.4       0.0953       0.2031      -5.0000      -5.0000       0.9948       0.9899
     4247    G   H   -59.7   -32.2    0.0180   0.0324    0.9496     -58.5     -34.0      3.0       0.0415       0.2118      -5.0000      -5.0000       0.8571       0.9954
     4248    L   H   -65.0   -46.1    0.0182   0.0282    0.9536     -64.4     -45.1     14.6       0.0808       0.1992      -5.0000      -5.0000       0.9970       0.9921
     4249    A   H   -63.8   -45.5    0.0179   0.0281    0.9541     -61.6     -46.2     12.5       0.0648       0.1976      -5.0000      -5.0000       0.9954       0.9951
     4250    V   H   -65.3   -44.2    0.0181   0.0290    0.9528     -64.8     -44.4     11.3       0.1289       0.2016      -5.0000      -5.0000       0.9991       0.9807
     4251    G   H   -56.1   -39.2    0.0182   0.0355    0.9463     -52.9     -39.9      1.8       0.0393       0.2217      -5.0000      -5.0000       0.8287       0.9961
     4252    L   H   -63.8   -43.0    0.0195   0.0280    0.9525     -64.8     -40.8      7.6       0.0921       0.2032      -5.0000      -5.0000       0.9957       0.9930
     4253    A   H   -62.5   -43.2    0.0200   0.0273    0.9526     -63.8     -43.4      7.4       0.0533       0.2029      -5.0000      -5.0000       0.9955       0.9952
     4254    M   H   -66.0   -36.3    0.0195   0.0282    0.9524     -64.7     -38.1     19.5       0.0678       0.2037      -5.0000      -5.0000       0.9959       0.9932
     4255    A   H   -64.8   -36.1    0.0181   0.0320    0.9499     -62.9     -37.5      3.4       0.0780       0.2108      -5.0000      -5.0000       0.9886       0.9914
     4256    F   H   -66.9   -43.1    0.0186   0.0301    0.9513     -67.7     -43.5     32.5       0.1201       0.2067      -5.0000      -5.0000       0.9963       0.9880
     4257    V   H   -66.1   -43.9    0.0205   0.0314    0.9481     -66.2     -43.7     33.7       0.1032       0.2175      -5.0000      -5.0000       0.9992       0.9713
     4258    D   H   -69.6   -38.0    0.0212   0.0389    0.9399     -72.4     -36.8     37.3       0.1462       0.2423      -5.0000      -5.0000       0.9857       0.9625
     4259    S   H   -70.4   -30.0    0.0200   0.0525    0.9275     -74.8     -28.7     22.3       0.2961       0.2757      -5.0000      -5.0000       0.9948       0.9502
     4260    L   H   -68.1   -28.0    0.0215   0.1217    0.8568     -69.8     -21.6     61.2       0.2859       0.4291      -5.0000      -5.0000       0.9959       0.9523
     4261    N   H   -86.9     9.4    0.0233   0.3642    0.6125     -82.2       3.6     86.7       0.2084       0.6878      -5.0000      -5.0000       0.9699       0.9426
     4262    A   C   -81.9   -26.5    0.0283   0.8292    0.1426     -80.0     -25.1     54.8       0.9997       0.4860      -5.0000      -1.0000       0.9840       0.5179
```
