## Supplementary material for "A multi-task deep-learning system for predicting membrane associations and secondary structures of proteins": Code and Raw Data: 2yevB.spXout

```
#     index  AA  SS   phi1    psi1     P_E       P_C       P_H     phi0      psi0       ASA        S_pk         S_SS      pk_phi       pk_psi     pkc_phi       pkc_ps
     4263    A   C   -75.3   142.7    0.0470   0.9012    0.0518     -73.8     149.1     70.2       0.9909       0.3557      -5.0000       5.0000       0.9703       0.4054
     4264    H   C   -94.8   159.9    0.1110   0.8307    0.0583     -96.7     160.1    107.7       1.0000       0.5131      -5.0000       3.0000       0.9781       0.4134
     4265    R   C   -97.9   141.8    0.2062   0.7355    0.0583    -100.5     137.3    109.5       0.5333       0.6529      -5.0000       5.0000       0.9725       0.1841
     4266    V   C  -100.5   139.6    0.2034   0.7232    0.0733    -101.5     141.5     12.0       0.7990       0.6826      -5.0000       5.0000       0.9988       0.2172
     4267    A   C   -94.3   145.6    0.1369   0.7796    0.0835     -90.2     147.5      7.8       0.8189       0.6131      -5.0000       5.0000       0.9954       0.2114
     4268    I   C   -91.8   -30.6    0.0631   0.8534    0.0835     -93.9     -33.3     34.1       0.8950       0.4706      -5.0000      -5.0000       0.9983       0.6933
     4269    T   C   -97.0   157.4    0.0787   0.8494    0.0720     -97.8     156.2     20.1       0.9817       0.4807      -5.0000       1.0000       0.9865       0.4902
     4270    H   C  -103.1   113.6    0.0564   0.8827    0.0609    -102.3     107.3     55.0       0.1269       0.4030      -5.0000       5.0000       0.9889       0.0175
     4271    P   C   -61.1   152.9    0.0681   0.8744    0.0575     -61.9     156.4     31.9       0.9212       0.4228      -5.0000       5.0000       0.9951       0.3005
     4272    G   C   -84.5    -2.3    0.0529   0.8836    0.0635     -93.3      -5.9     22.9       0.7761       0.4003      -5.0000      -5.0000       0.8605       0.7630
     4273    G   C   -54.9  -171.4    0.0330   0.8665    0.1004     -59.0     178.5      4.4       0.2039       0.4256      -5.0000       5.0000       0.6652       0.0528
     4274    S   H   -62.6   -30.9    0.0252   0.1363    0.8386     -63.1     -30.2     60.3       0.1367       0.4660      -5.0000      -5.0000       0.9953       0.9750
     4275    F   H   -70.1   -26.4    0.0225   0.1347    0.8428     -71.5     -29.0     45.2       0.0937       0.4547      -5.0000      -5.0000       0.9894       0.9861
     4276    N   H   -67.6   -36.0    0.0199   0.0686    0.9115     -64.9     -37.7      5.7       0.2807       0.3152      -5.0000      -5.0000       0.9943       0.9345
     4277    Q   H   -62.2   -39.3    0.0196   0.0367    0.9437     -62.0     -38.7     72.2       0.0930       0.2305      -5.0000      -5.0000       0.9940       0.9896
     4278    E   H   -66.7   -40.9    0.0190   0.0317    0.9493     -64.5     -42.3     59.5       0.2488       0.2132      -5.0000      -5.0000       0.9941       0.9633
     4279    V   H   -68.5   -42.5    0.0185   0.0308    0.9507     -67.4     -43.6      9.5       0.1372       0.2086      -5.0000      -5.0000       0.9995       0.9846
     4280    A   H   -60.0   -37.9    0.0177   0.0312    0.9512     -58.7     -39.4     11.3       0.0591       0.2067      -5.0000      -5.0000       0.9959       0.9939
     4281    F   H   -67.6   -36.1    0.0186   0.0282    0.9532     -66.8     -40.0     76.0       0.0527       0.2007      -5.0000      -5.0000       0.9782       0.9944
     4282    L   H   -65.8   -34.6    0.0189   0.0308    0.9504     -67.2     -36.9     30.5       0.0383       0.2097      -5.0000      -5.0000       0.9946       0.9955
     4283    F   H   -61.7   -45.8    0.0170   0.0390    0.9440     -64.0     -45.4     43.8       0.1132       0.2277      -5.0000      -5.0000       0.9952       0.9922
     4284    P   H   -54.3   -41.7    0.0169   0.0364    0.9467     -55.2     -43.5     40.0       0.0934       0.2198      -5.0000      -5.0000       0.9983       0.9883
     4285    W   H   -64.4   -41.1    0.0178   0.0330    0.9492     -63.5     -44.4    110.4       0.0371       0.2128      -5.0000      -5.0000       0.9904       0.9973
     4286    V   H   -63.0   -39.6    0.0149   0.0502    0.9349     -64.3     -40.6     38.0       0.0894       0.2511      -5.0000      -5.0000       0.9992       0.9874
     4287    Y   H   -62.0   -39.2    0.0152   0.0536    0.9312     -58.7     -40.5     64.0       0.0938       0.2612      -5.0000      -5.0000       0.9978       0.9908
     4288    F   H   -59.5   -43.0    0.0177   0.0617    0.9206     -61.0     -44.0     90.3       0.0678       0.2907      -5.0000      -5.0000       0.9949       0.9936
     4289    F   H   -65.6   -36.9    0.0181   0.0351    0.9468     -65.6     -37.5     78.8       0.0281       0.2201      -5.0000      -5.0000       0.9919       0.9967
     4290    S   H   -64.0   -33.8    0.0173   0.0358    0.9468     -63.9     -33.4     13.3       0.1175       0.2196      -5.0000      -5.0000       0.9950       0.9763
     4291    F   H   -61.2   -41.8    0.0179   0.0336    0.9485     -60.2     -42.0     57.2       0.0320       0.2149      -5.0000      -5.0000       0.9982       0.9940
     4292    L   H   -60.2   -43.2    0.0186   0.0323    0.9491     -59.7     -45.8     75.6       0.0310       0.2134      -5.0000      -5.0000       0.9970       0.9961
     4293    I   H   -63.5   -48.0    0.0179   0.0358    0.9462     -61.2     -46.5     42.0       0.0342       0.2218      -5.0000      -5.0000       0.9993       0.9942
     4294    F   H   -61.8   -43.5    0.0183   0.0348    0.9469     -61.2     -43.6     40.4       0.0484       0.2201      -5.0000      -5.0000       0.9962       0.9941
     4295    L   H   -61.3   -42.9    0.0186   0.0290    0.9525     -62.4     -44.9     66.6       0.0374       0.2029      -5.0000      -5.0000       0.9978       0.9964
     4296    V   H   -64.4   -47.9    0.0185   0.0298    0.9517     -64.0     -49.8     41.7       0.0285       0.2052      -5.0000      -5.0000       0.9990       0.9956
     4297    V   H   -67.7   -49.5    0.0183   0.0279    0.9538     -64.0     -49.2     23.5       0.0373       0.1986      -5.0000      -5.0000       0.9991       0.9926
     4298    A   H   -62.1   -41.8    0.0184   0.0282    0.9534     -62.0     -41.3     10.3       0.1181       0.2000      -5.0000      -5.0000       0.9959       0.9903
     4299    G   H   -61.7   -43.0    0.0191   0.0277    0.9532     -62.3     -45.4     11.0       0.0378       0.2008      -5.0000      -5.0000       0.9686       0.9936
     4300    S   H   -62.5   -41.4    0.0196   0.0275    0.9529     -61.5     -41.2     12.8       0.0599       0.2020      -5.0000      -5.0000       0.9960       0.9957
     4301    L   H   -63.9   -38.9    0.0197   0.0272    0.9531     -63.5     -37.7     21.2       0.0316       0.2013      -5.0000      -5.0000       0.9973       0.9966
     4302    A   H   -62.4   -42.3    0.0189   0.0290    0.9521     -62.7     -43.6      6.0       0.0539       0.2042      -5.0000      -5.0000       0.9978       0.9936
     4303    Y   H   -63.6   -44.2    0.0184   0.0309    0.9507     -62.1     -44.7     47.5       0.0510       0.2083      -5.0000      -5.0000       0.9944       0.9939
     4304    V   H   -64.9   -43.9    0.0189   0.0324    0.9487     -64.7     -42.9      6.3       0.1937       0.2150      -5.0000      -5.0000       0.9989       0.9732
     4305    T   H   -66.6   -39.9    0.0200   0.0364    0.9436     -64.7     -38.8      4.7       0.2884       0.2309      -5.0000      -5.0000       0.9991       0.9682
     4306    W   H   -71.5   -37.1    0.0196   0.0433    0.9371     -70.3     -38.8     37.2       0.1783       0.2493      -5.0000      -5.0000       0.9952       0.9431
     4307    K   H   -70.7   -33.1    0.0208   0.0712    0.9080     -67.8     -34.4     47.8       0.5729       0.3242      -5.0000      -5.0000       0.9931       0.8885
     4308    F   H   -92.1    -4.2    0.0303   0.1823    0.7874     -88.5     -11.2     39.2       0.4914       0.5503      -5.0000      -5.0000       0.9904       0.9008
     4309    R   C   -83.1   152.0    0.0439   0.7927    0.1634     -84.1     152.6     37.7       0.7977       0.5620      -5.0000       5.0000       0.9571       0.2757
     4310    A   C   -82.4   147.5    0.0409   0.8994    0.0597     -78.9     147.5     49.3       0.9920       0.3588      -5.0000       3.0000       0.9691       0.4731
     4311    R   C  -103.7   135.2    0.0413   0.9008    0.0579     -99.7     132.3     74.1       0.1346       0.3556      -5.0000       5.0000       0.9910       0.0154
     4312    P   C   -60.7   146.1    0.0402   0.8926    0.0673     -63.4     144.6     66.1       0.9104       0.3751      -5.0000       5.0000       0.9950       0.2497
     4313    E   C   -78.4   -27.3    0.0377   0.8742    0.0881     -80.0     -28.0    136.7       0.9314       0.4142      -5.0000      -5.0000       0.9634       0.6244
     4314    D   C   -83.5   146.6    0.0381   0.8888    0.0732     -85.9     148.3     84.8       0.9928       0.3828      -5.0000       5.0000       0.9409       0.4052
     4315    Q   C   -89.4   -21.8    0.0386   0.8908    0.0706     -93.0     -22.9    110.5       0.9762       0.3785      -5.0000      -5.0000       0.9476       0.6408
     4316    E   C   -87.2   150.0    0.0444   0.8909    0.0647     -84.3     149.3    140.5       0.9778       0.3807      -5.0000       5.0000       0.9819       0.3889
     4317    E   C   -96.4   127.9    0.0409   0.8955    0.0636     -93.1     127.3     92.4       0.2702       0.3685      -5.0000       5.0000       0.9872       0.0600
     4318    P   C   -61.9   147.3    0.0377   0.8719    0.0905     -60.2     145.4     30.9       0.1963       0.4191      -5.0000       5.0000       0.9967       0.0298
     4319    P   C   -62.7   -23.5    0.0500   0.7661    0.1840     -61.2     -26.7     69.2       0.9572       0.6056      -5.0000      -5.0000       0.9967       0.6170
     4320    Q   C   -90.1   144.1    0.1560   0.5919    0.2521     -93.6     -36.8     54.7       1.0000       0.8625      -5.0000       3.0000       0.9931       0.4716
     4321    I   C   -98.3   136.3    0.2019   0.6458    0.1523     -98.7     135.4     29.1       0.8950       0.8119      -5.0000       5.0000       0.9983       0.3779
     4322    H   C  -102.3   157.4    0.1065   0.8230    0.0705    -103.7     157.8     66.9       0.9456       0.5333      -5.0000       5.0000       0.9721       0.3934
     4323    G   C    62.0   171.0    0.0403   0.9024    0.0573      68.7     168.6     20.1       1.0000       0.3513       5.0000       3.0000       0.4220       0.4057
     4324    N   C   -93.6   -10.2    0.0380   0.9126    0.0494     -91.9      -9.2     57.3       0.9811       0.3243      -5.0000      -5.0000       0.8595       0.7052
     4325    D   C   -83.5    -5.8    0.0748   0.8890    0.0361     -92.4      -2.5     47.4       0.8327       0.3810      -5.0000      -5.0000       0.8903       0.7795
     4326    R   E  -121.4   143.9    0.8027   0.1668    0.0305    -117.0     145.6     50.8       0.2088       0.5294      -5.0000       5.0000       0.9929       0.0481
     4327    L   E  -110.3   134.9    0.9206   0.0498    0.0297    -110.1     135.3     13.7       0.3949       0.3003      -5.0000       5.0000       0.9968       0.0553
     4328    E   E  -115.3   130.1    0.9322   0.0404    0.0274    -113.6     129.0     16.3       0.3140       0.2674      -5.0000       5.0000       0.9946       0.0343
     4329    V   E  -114.7   121.7    0.9363   0.0391    0.0245    -114.7     120.7      6.5       0.1056       0.2543      -5.0000       5.0000       0.9989       0.0142
     4330    V   E  -111.3   124.7    0.9204   0.0550    0.0246    -109.0     124.8     11.0       0.3100       0.2977      -5.0000       5.0000       0.9992       0.1104
     4331    W   E  -115.9   140.0    0.8890   0.0717    0.0392    -103.0     143.6     21.6       0.2573       0.3828      -5.0000       5.0000       0.9678       0.0576
     4332    T   E   -93.2   149.1    0.4822   0.3101    0.2077     -85.9     -33.6     12.7       0.6188       0.9478      -5.0000       5.0000       0.9991       0.2770
     4333    L   H   -73.7   -36.7    0.0663   0.1004    0.8332     -73.2     -37.5     35.3       0.0733       0.5123      -5.0000      -5.0000       0.9968       0.9387
     4334    I   H   -62.9   -58.0    0.0294   0.0802    0.8904     -63.4     -55.1     31.8       0.4143       0.3727      -5.0000      -5.0000       0.9991       0.9160
     4335    P   H   -57.9   -41.7    0.0238   0.0367    0.9395     -57.8     -40.4     12.2       0.2150       0.2446      -5.0000      -5.0000       0.9988       0.9333
     4336    L   H   -61.7   -41.0    0.0204   0.0289    0.9507     -61.9     -41.0     41.5       0.0413       0.2093      -5.0000      -5.0000       0.9987       0.9950
     4337    A   H   -61.0   -40.9    0.0191   0.0280    0.9529     -60.5     -42.1     25.7       0.0625       0.2018      -5.0000      -5.0000       0.9965       0.9938
     4338    I   H   -63.4   -47.9    0.0185   0.0276    0.9539     -61.6     -48.3     32.1       0.0527       0.1983      -5.0000      -5.0000       0.9991       0.9948
     4339    V   H   -61.7   -46.2    0.0180   0.0288    0.9532     -61.8     -45.0     21.1       0.0801       0.2004      -5.0000      -5.0000       0.9992       0.9912
     4340    F   H   -62.7   -40.6    0.0186   0.0277    0.9538     -62.1     -41.4     49.3       0.0531       0.1988      -5.0000      -5.0000       0.9972       0.9935
     4341    V   H   -63.5   -43.9    0.0181   0.0307    0.9513     -62.7     -46.6     34.6       0.0383       0.2065      -5.0000      -5.0000       0.9985       0.9964
     4342    L   H   -68.3   -40.9    0.0185   0.0307    0.9508     -66.1     -40.2     33.5       0.0547       0.2082      -5.0000      -5.0000       0.9976       0.9961
     4343    F   H   -69.8   -31.7    0.0183   0.0345    0.9472     -71.0     -29.1     55.1       0.0777       0.2192      -5.0000      -5.0000       0.9945       0.9906
     4344    G   H   -62.7   -38.6    0.0166   0.0630    0.9204     -60.5     -45.5     10.2       0.2120       0.2900      -5.0000      -5.0000       0.9642       0.9497
     4345    L   H   -67.8   -38.8    0.0196   0.0418    0.9386     -66.2     -38.9     40.9       0.1435       0.2451      -5.0000      -5.0000       0.9965       0.9687
     4346    T   H   -71.1   -34.4    0.0195   0.0441    0.9364     -70.2     -33.3     10.5       0.2346       0.2512      -5.0000      -5.0000       0.9986       0.9581
     4347    A   H   -63.1   -41.0    0.0206   0.0325    0.9469     -61.7     -41.7      9.0       0.0855       0.2211      -5.0000      -5.0000       0.9954       0.9843
     4348    K   H   -66.1   -37.3    0.0196   0.0326    0.9478     -63.2     -37.6     75.4       0.1471       0.2181      -5.0000      -5.0000       0.9945       0.9766
     4349    A   H   -69.8   -34.4    0.0192   0.0331    0.9478     -69.8     -35.8     10.4       0.3258       0.2178      -5.0000      -5.0000       0.9954       0.9550
     4350    L   H   -65.5   -38.6    0.0199   0.0357    0.9444     -65.0     -38.1     12.0       0.1430       0.2284      -5.0000      -5.0000       0.9976       0.9726
     4351    I   H   -66.0   -36.5    0.0213   0.0393    0.9394     -65.2     -35.2     34.1       0.3646       0.2439      -5.0000      -5.0000       0.9990       0.9218
     4352    Q   H   -70.7   -30.4    0.0202   0.0480    0.9318     -71.3     -28.8     78.2       0.4428       0.2642      -5.0000      -5.0000       0.9901       0.9431
     4353    V   H   -80.6   -20.1    0.0214   0.0755    0.9031     -83.7     -18.2     20.9       0.3797       0.3364      -5.0000      -5.0000       0.9994       0.9453
     4354    N   H   -90.3    -6.7    0.0216   0.3084    0.6700     -86.2     -17.2     70.3       0.8180       0.6498      -5.0000      -5.0000       0.9696       0.7793
     4355    R   C   -94.0   130.9    0.0280   0.8901    0.0819    -100.4     123.5    121.5       0.3143       0.3721      -5.0000       5.0000       0.9725       0.0317
     4356    P   C   -63.8   157.2    0.0373   0.9149    0.0478     -63.3     155.1     74.2       0.8523       0.3179      -5.0000       3.0000       0.9955       0.3418
     4357    I   C   -93.8   130.5    0.0386   0.9135    0.0479     -97.9     128.8     65.7       0.1858       0.3220      -5.0000       5.0000       0.9918       0.0179
     4358    P   C   -61.2   145.9    0.0377   0.9145    0.0478     -63.1     143.4     83.1       0.6043       0.3191      -5.0000       5.0000       0.9908       0.1723
     4359    G   C    75.4     8.4    0.0408   0.9175    0.0417      74.4       5.8     36.1       0.9977       0.3112       5.0000      -3.0000       0.2292       0.5543
     4360    A   C   -82.1   153.1    0.3543   0.6140    0.0317     -83.6     153.8     23.0       0.6213       0.7067      -5.0000       5.0000       0.9922       0.1374
     4361    M   E  -100.5   138.4    0.8150   0.1600    0.0249    -100.9     138.3     10.6       0.0744       0.5024      -5.0000       5.0000       0.9972       0.0101
     4362    K   E  -109.1   132.9    0.8894   0.0880    0.0226    -109.7     132.5     79.5       0.1057       0.3674      -5.0000       5.0000       0.9953       0.0214
     4363    V   E  -118.4   126.8    0.9125   0.0641    0.0235    -114.6     126.5      2.8       0.0466       0.3165      -5.0000       5.0000       0.9994       0.0061
     4364    E   E  -104.8   123.7    0.8910   0.0895    0.0196    -104.9     124.4     48.5       0.1621       0.3603      -5.0000       5.0000       0.9941       0.0217
     4365    V   E  -114.0   124.9    0.9043   0.0736    0.0221    -117.5     121.2      2.3       0.0418       0.3343      -5.0000       5.0000       0.9988       0.0103
     4366    T   E  -122.3   155.1    0.8474   0.1361    0.0165    -123.0     155.9     18.0       0.4484       0.4365      -5.0000       5.0000       0.9986       0.1837
     4367    G   E  -124.3   161.6    0.8862   0.0932    0.0206    -120.6     165.3      3.1       0.3039       0.3717      -5.0000       5.0000       0.9298       0.0233
     4368    Y   E  -127.7   140.0    0.8952   0.0819    0.0229    -114.7     140.7     47.7       0.4144       0.3556      -5.0000       5.0000       0.9868       0.0994
     4369    Q   E  -113.8   131.2    0.8529   0.1265    0.0205    -119.6     132.6     14.0       0.2416       0.4343      -5.0000       5.0000       0.9842       0.0435
     4370    F   E  -120.1   149.7    0.7257   0.2578    0.0165    -117.1     147.6      8.2       0.3068       0.5916      -5.0000       5.0000       0.9797       0.1111
     4371    W   E  -127.9   145.1    0.7672   0.2145    0.0183    -128.2     152.2     19.4       0.5311       0.5521      -5.0000       5.0000       0.9624       0.1803
     4372    W   E  -128.6   151.8    0.8298   0.1489    0.0213    -131.1     160.3      8.6       0.1708       0.4736      -5.0000       5.0000       0.9822       0.0247
     4373    D   E  -108.9   134.1    0.8850   0.0950    0.0200    -108.7     136.2     28.4       0.1946       0.3732      -5.0000       5.0000       0.9905       0.0270
     4374    F   E  -131.1   134.3    0.9007   0.0789    0.0204    -124.5     136.9     13.8       0.0654       0.3405      -5.0000       5.0000       0.9969       0.0093
     4375    H   E  -119.1   128.5    0.8724   0.1067    0.0209    -121.7     126.6     66.0       0.2020       0.3993      -5.0000       5.0000       0.9970       0.0630
     4376    Y   E  -111.9   112.7    0.6099   0.3684    0.0216    -111.0     102.5     10.4       0.0420       0.6849      -5.0000       5.0000       0.9936       0.0080
     4377    P   C   -64.8   -23.0    0.0635   0.8890    0.0476     -63.1     -29.8     58.2       0.2242       0.3864      -5.0000      -5.0000       0.9958       0.8889
     4378    E   C   -73.3   -34.4    0.0350   0.9056    0.0593     -77.7     -34.0    139.6       0.4274       0.3412      -5.0000      -5.0000       0.9603       0.9074
     4379    L   C   -88.0   -16.2    0.0346   0.8802    0.0852     -89.8     -13.2     82.5       0.9561       0.3991      -5.0000      -5.0000       0.8600       0.7434
     4380    G   C    66.9    20.0    0.0505   0.8979    0.0516      71.6      17.3     30.5       0.9667       0.3645       5.0000      -5.0000       0.3015       0.6860
     4381    L   E  -102.6   137.0    0.4884   0.4781    0.0336    -104.0     138.2     18.7       0.1979       0.7434      -5.0000       5.0000       0.9901       0.0161
     4382    R   C   -99.6   -38.1    0.1417   0.8293    0.0290    -112.1     -39.0     96.4       0.9332       0.4869      -5.0000      -5.0000       0.9858       0.7174
     4383    N   E  -127.3   165.3    0.4978   0.4711    0.0311    -125.3     166.8     26.8       0.4188       0.7372      -5.0000       5.0000       0.9933       0.1123
     4384    S   E  -142.3   150.5    0.7969   0.1756    0.0275    -126.5     153.4      6.9       0.2237       0.5326      -5.0000       5.0000       0.9870       0.0622
     4385    N   E  -105.8   161.2    0.5677   0.4091    0.0232    -103.8     161.2     15.1       0.7385       0.7048      -5.0000       5.0000       0.9267       0.2179
     4386    E   E  -117.5   145.0    0.8528   0.1240    0.0232    -116.1     146.5     17.3       0.3437       0.4387      -5.0000       5.0000       0.9954       0.0616
     4387    L   E  -109.1   129.0    0.8771   0.1025    0.0204    -109.9     126.1      4.5       0.1088       0.3896      -5.0000       5.0000       0.9974       0.0232
     4388    V   E  -110.6   121.0    0.7795   0.2031    0.0174    -106.1     119.8     17.5       0.0763       0.5357      -5.0000       5.0000       0.9964       0.0157
     4389    L   E  -113.0   117.6    0.7930   0.1882    0.0188    -108.3     121.3      7.3       0.0286       0.5216      -5.0000       5.0000       0.9981       0.0043
     4390    P   E   -65.5   142.6    0.6188   0.3630    0.0182     -64.4     142.1     17.4       0.2373       0.6716      -5.0000       5.0000       0.9985       0.0232
     4391    A   C   -84.7   160.8    0.0868   0.8832    0.0300     -84.4     156.4     27.7       0.7488       0.3887      -5.0000       5.0000       0.9921       0.1693
     4392    G   C    75.3    11.3    0.0388   0.9300    0.0313      82.7      14.9     55.6       0.1388       0.2748       5.0000      -5.0000       0.0602       0.9887
     4393    V   C  -106.0   139.7    0.1464   0.8301    0.0235    -106.3     138.4     52.2       0.1315       0.4769      -5.0000       5.0000       0.9942       0.0126
     4394    P   E   -55.6   132.1    0.8146   0.1635    0.0219     -60.2     132.5     61.6       0.0423       0.4976      -5.0000       5.0000       0.9975       0.0043
     4395    V   E  -122.0   135.3    0.8931   0.0863    0.0206    -123.0     132.9      4.5       0.1367       0.3571      -5.0000       5.0000       0.9993       0.0114
     4396    E   E  -107.6   127.2    0.9187   0.0596    0.0216    -105.8     128.3     56.7       0.1621       0.2995      -5.0000       5.0000       0.9945       0.0147
     4397    L   E  -116.3   131.6    0.9249   0.0557    0.0194    -118.6     132.7      8.4       0.0513       0.2819      -5.0000       5.0000       0.9974       0.0080
     4398    E   E  -112.0   114.6    0.9024   0.0794    0.0182    -111.5     117.0     70.1       0.1183       0.3338      -5.0000       5.0000       0.9936       0.0146
     4399    I   E  -110.7   129.6    0.8617   0.1192    0.0191    -117.3     131.3      9.1       0.0523       0.4164      -5.0000       5.0000       0.9985       0.0074
     4400    T   E  -111.1   160.3    0.5358   0.4471    0.0171    -108.3     159.6     54.1       0.3248       0.6953      -5.0000       5.0000       0.9980       0.1725
     4401    S   C  -125.9   155.6    0.4350   0.5370    0.0280    -131.1     153.5      6.9       0.1167       0.7247      -5.0000       5.0000       0.9909       0.0118
     4402    K   C   -78.7   -18.6    0.0537   0.9033    0.0429     -79.3     -18.2    114.0       0.5151       0.3496      -5.0000      -5.0000       0.9716       0.8904
     4403    D   C   -84.4   -19.1    0.0535   0.8926    0.0539     -88.6     -21.5     24.9       0.8948       0.3783      -5.0000      -3.0000       0.9286       0.6555
     4404    V   C  -103.3   139.0    0.4249   0.5426    0.0325    -103.1     137.9      4.5       0.4821       0.7343      -5.0000       5.0000       0.9976       0.1636
     4405    I   E  -100.2   124.3    0.5292   0.4488    0.0221    -100.9     124.3     16.4       0.5495       0.7104      -5.0000       5.0000       0.9945       0.1633
     4406    H   E  -117.8   138.9    0.6806   0.2973    0.0221    -115.4     143.0      7.1       0.4645       0.6434      -5.0000       5.0000       0.9848       0.1308
     4407    S   E  -123.2   151.1    0.6200   0.3575    0.0226    -116.0     158.2      6.3       0.5703       0.6824      -5.0000       5.0000       0.9946       0.2503
     4408    F   C  -106.9   152.4    0.2974   0.6688    0.0338    -107.1     153.6     10.4       0.9512       0.6774      -5.0000       5.0000       0.9681       0.3647
     4409    W   C  -100.5   139.8    0.1580   0.7993    0.0427    -101.5     141.3     29.6       0.9170       0.5509      -5.0000       1.0000       0.9803       0.3877
     4410    V   C  -100.8   115.0    0.1372   0.8131    0.0497     -99.7     119.7      4.8       0.0806       0.5371      -5.0000       5.0000       0.9986       0.0150
     4411    P   C   -64.7   152.7    0.1510   0.7844    0.0646     -61.4     150.4     20.9       0.8395       0.5943      -5.0000       5.0000       0.9955       0.2004
     4412    G   C   -74.9   162.4    0.0549   0.8810    0.0641     -79.7     -17.2     20.2       0.9309       0.4069      -5.0000       3.0000       0.8687       0.4828
     4413    L   C   -93.2   -31.3    0.0445   0.8795    0.0760     -91.8     -27.0     37.9       0.8516       0.4071      -5.0000      -5.0000       0.9769       0.7006
     4414    A   C   -86.8   -23.1    0.0418   0.8991    0.0591     -92.5     -20.4     30.4       0.9997       0.3601      -5.0000      -1.0000       0.8037       0.6093
     4415    G   C    84.3     9.2    0.0501   0.9021    0.0479      81.6      10.8     27.4       0.5937       0.3535       5.0000      -5.0000       0.2439       0.8232
     4416    K   C   -97.4   148.2    0.4826   0.4832    0.0342     -94.2     149.6     47.6       0.2885       0.7450      -5.0000       5.0000       0.9640       0.0596
     4417    R   E  -114.9   143.9    0.5799   0.3820    0.0382    -110.9     147.2     86.9       0.3680       0.7357      -5.0000       5.0000       0.9949       0.1202
     4418    D   C   -92.6   153.4    0.3750   0.5874    0.0376     -91.2     153.9     16.8       0.8057       0.7316      -5.0000       5.0000       0.9701       0.2160
     4419    A   C  -104.3   144.2    0.2088   0.7501    0.0411    -103.9     149.7      8.7       0.9577       0.6133      -5.0000       5.0000       0.9921       0.3479
     4420    I   C  -104.2   110.2    0.1309   0.8297    0.0394     -99.8     107.1     25.2       0.0855       0.4991      -5.0000       5.0000       0.9937       0.0198
     4421    P   C   -62.5   149.3    0.0623   0.8960    0.0417     -64.0     147.1     27.3       0.7543       0.3675      -5.0000       5.0000       0.9931       0.1530
     4422    G   C    68.4    -6.1    0.0557   0.9039    0.0404      65.3      -6.6     29.8       0.6942       0.3475       5.0000      -5.0000       0.1725       0.8674
     4423    Q   C  -104.2   146.4    0.4400   0.5335    0.0266     -88.1     150.6     59.4       0.2139       0.7217      -5.0000       5.0000       0.9839       0.0878
     4424    T   E  -103.5   137.4    0.4941   0.4838    0.0220     -98.7     143.6     65.2       0.5726       0.7133      -5.0000       5.0000       0.9939       0.1788
     4425    T   E  -105.3   151.4    0.5508   0.4311    0.0180    -102.1     150.6     10.6       0.5507       0.6950      -5.0000       5.0000       0.9960       0.1301
     4426    R   E  -125.1   140.5    0.9048   0.0727    0.0224    -124.6     140.2     79.8       0.4684       0.3335      -5.0000       5.0000       0.9953       0.0595
     4427    I   E  -125.8   136.6    0.9221   0.0560    0.0219    -122.2     138.1     12.4       0.1442       0.2911      -5.0000       5.0000       0.9989       0.0179
     4428    S   E  -111.4   143.9    0.9111   0.0693    0.0196    -113.2     141.6     18.1       0.1374       0.3157      -5.0000       5.0000       0.9947       0.0247
     4429    F   E  -121.1   131.3    0.8996   0.0806    0.0197    -121.1     136.3      7.0       0.0623       0.3419      -5.0000       5.0000       0.9964       0.0177
     4430    E   E  -114.3   126.3    0.8764   0.1016    0.0220    -113.7     118.8     62.8       0.0787       0.3932      -5.0000       5.0000       0.9972       0.0054
     4431    P   C   -60.2   155.8    0.3651   0.6144    0.0204     -66.4     152.8      5.1       0.1264       0.6796      -5.0000       5.0000       0.9977       0.0197
     4432    K   C   -87.0   -17.9    0.0521   0.9156    0.0323     -82.6     -15.3    123.7       0.1459       0.3144      -5.0000      -5.0000       0.9830       0.9673
     4433    E   C  -135.1   130.0    0.2360   0.7291    0.0348    -141.4     126.6     93.4       0.0451       0.6263      -5.0000       5.0000       0.9908       0.0063
     4434    P   C   -65.0   144.8    0.1693   0.8000    0.0306     -65.7     143.1     69.8       0.1813       0.5334      -5.0000       5.0000       0.9927       0.0402
     4435    G   C    89.4  -169.0    0.0744   0.8943    0.0313     104.7    -168.9     18.2       0.9939       0.3657       5.0000       3.0000       0.0818       0.3375
     4436    L   E  -106.5   134.9    0.7308   0.2463    0.0229    -100.5     136.0     51.9       0.3058       0.6014      -5.0000       5.0000       0.9978       0.0791
     4437    Y   E  -121.4   139.1    0.8607   0.1158    0.0236    -119.2     138.1     15.6       0.1637       0.4252      -5.0000       5.0000       0.9955       0.0166
     4438    Y   E   -95.8   142.1    0.6357   0.3448    0.0195     -98.6     143.8     66.6       0.3645       0.6662      -5.0000       5.0000       0.9632       0.0992
     4439    G   E   -82.8  -175.8    0.5513   0.4252    0.0235     -80.0     176.4      2.9       0.1866       0.7101      -5.0000       5.0000       0.8046       0.0244
     4440    F   C  -105.5   136.0    0.4535   0.5165    0.0300    -104.5     140.2     44.5       0.8160       0.7327      -5.0000       5.0000       0.9881       0.2683
     4441    C   C   -89.3   145.4    0.2287   0.6995    0.0718     -95.6     146.2      5.4       0.9597       0.7068      -5.0000       5.0000       0.9104       0.2699
     4442    A   C   -77.9   -22.3    0.0841   0.6676    0.2482     -78.6     -26.7      5.4       0.3416       0.7499      -5.0000      -5.0000       0.9875       0.9438
     4443    E   C   -83.5   -40.7    0.0655   0.8163    0.1182     -87.0     -39.7     19.7       0.9575       0.5431      -5.0000      -5.0000       0.9652       0.6369
     4444    L   C   -87.7   -32.9    0.0829   0.8092    0.1079     -89.5     -28.4     14.4       0.9935       0.5626      -3.0000      -1.0000       0.6965       0.5490
     4445    C   C  -108.5   -11.0    0.0735   0.8384    0.0882    -108.2     -17.0      8.8       0.7594       0.5041      -5.0000      -3.0000       0.9555       0.6780
     4446    G   C    60.8  -176.6    0.0484   0.7502    0.2014      41.6     176.2      3.3       0.7741       0.6235       5.0000       3.0000       0.3682       0.3119
     4447    A   C   -65.4   -23.9    0.0459   0.6314    0.3227     -63.9     -28.2     30.0       0.5754       0.7252      -5.0000      -5.0000       0.9828       0.8663
     4448    S   C   -78.1   -26.2    0.0443   0.6737    0.2819     -73.9     -30.1     16.5       0.8714       0.6928      -5.0000      -5.0000       0.9822       0.7168
     4449    H   H   -87.4   -11.9    0.0534   0.3881    0.5585     -90.6     -16.3     10.4       0.4930       0.7729      -5.0000      -5.0000       0.9630       0.9273
     4450    A   C   -66.2   -17.8    0.0428   0.4909    0.4662     -63.7     -19.6     11.0       0.2958       0.7646      -5.0000      -5.0000       0.9924       0.9255
     4451    R   C   -77.8    14.9    0.0322   0.6576    0.3102     -74.6      15.4    106.3       0.1896       0.6821      -5.0000      -5.0000       0.6816       0.9519
     4452    M   C   -88.3   159.0    0.0630   0.8670    0.0700     -89.7     166.1      8.2       0.3907       0.4406      -5.0000       5.0000       0.8774       0.1710
     4453    L   C   -85.6   -28.8    0.0753   0.8908    0.0339     -90.7     -28.7     34.9       0.9985       0.3755      -5.0000      -3.0000       0.9025       0.7151
     4454    F   E  -120.7   153.3    0.5512   0.4225    0.0263    -126.3     156.1     13.5       0.2184       0.7172      -5.0000       5.0000       0.9797       0.0315
     4455    R   E  -118.3   129.8    0.9038   0.0678    0.0284    -116.2     125.8     71.4       0.2118       0.3414      -5.0000       5.0000       0.9958       0.0265
     4456    V   E  -117.7   128.1    0.9276   0.0453    0.0271    -118.5     128.6      3.1       0.0664       0.2800      -5.0000       5.0000       0.9993       0.0083
     4457    V   E  -111.2   127.2    0.9170   0.0602    0.0228    -112.0     125.3     24.5       0.1433       0.3047      -5.0000       5.0000       0.9993       0.0229
     4458    V   E  -105.2   122.1    0.8607   0.1200    0.0193    -105.8     123.5     11.1       0.0695       0.4183      -5.0000       5.0000       0.9994       0.0089
     4459    L   C  -110.1   144.0    0.3791   0.5998    0.0211    -107.1     145.0     34.5       0.1082       0.6878      -5.0000       5.0000       0.9942       0.0176
     4460    P   C   -69.7   172.8    0.0669   0.8826    0.0505     -67.2     166.6     51.6       0.1251       0.4023      -5.0000       5.0000       0.9982       0.0111
     4461    K   H   -54.5   -36.5    0.0243   0.0696    0.9061     -58.2     -37.1    103.0       0.1669       0.3323      -5.0000      -5.0000       0.9968       0.9895
     4462    E   H   -63.0   -33.1    0.0210   0.0607    0.9184     -62.8     -32.3    145.5       0.0640       0.2997      -5.0000      -5.0000       0.9940       0.9913
     4463    E   H   -73.1   -33.6    0.0209   0.0761    0.9030     -71.7     -33.9     58.7       0.1283       0.3358      -5.0000      -5.0000       0.9966       0.9835
     4464    F   H   -62.7   -41.4    0.0204   0.0359    0.9437     -62.0     -42.1      7.2       0.0895       0.2307      -5.0000      -5.0000       0.9929       0.9876
     4465    D   H   -59.1   -37.4    0.0203   0.0305    0.9492     -59.9     -37.3     65.1       0.0672       0.2141      -5.0000      -5.0000       0.9937       0.9923
     4466    R   H   -64.4   -42.4    0.0193   0.0336    0.9470     -64.3     -41.3    117.9       0.0884       0.2202      -5.0000      -5.0000       0.9971       0.9927
     4467    F   H   -60.4   -45.7    0.0181   0.0390    0.9429     -62.2     -44.3      5.1       0.0678       0.2318      -5.0000      -5.0000       0.9934       0.9924
     4468    V   H   -61.3   -41.5    0.0186   0.0329    0.9486     -61.0     -40.6     26.7       0.1766       0.2151      -5.0000      -5.0000       0.9991       0.9887
     4469    E   H   -63.5   -42.8    0.0196   0.0357    0.9447     -63.8     -43.2    121.1       0.1295       0.2273      -5.0000      -5.0000       0.9967       0.9784
     4470    A   H   -67.0   -33.3    0.0201   0.0450    0.9348     -67.7     -34.4     42.5       0.0707       0.2560      -5.0000      -5.0000       0.9867       0.9903
     4471    A   H   -70.2   -22.9    0.0178   0.0542    0.9280     -68.8     -24.4     15.0       0.1902       0.2721      -5.0000      -5.0000       0.9957       0.9590
     4472    K   H   -73.9   -20.7    0.0177   0.1061    0.8762     -75.4     -23.1    135.4       0.4352       0.3872      -5.0000      -5.0000       0.9920       0.9368
     4473    A   H   -84.5   -17.1    0.0177   0.3170    0.6652     -80.7     -19.8     82.8       0.7571       0.6434      -5.0000      -5.0000       0.9905       0.7920
     4474    S   C   -89.8   148.2    0.0229   0.8930    0.0841     -94.2     146.9     58.9       0.0869       0.3603      -5.0000       5.0000       0.9810       0.0159
     4475    P   C   -65.0   152.3    0.0301   0.9164    0.0535     -67.4     152.6     95.8       0.6446       0.3114      -5.0000       5.0000       0.9934       0.2416
     4476    A   C   -91.3   137.9    0.0352   0.9142    0.0506     -90.4     138.5     57.6       0.3074       0.3192      -5.0000       5.0000       0.9897       0.0253
     4477    P   C   -72.4   168.7    0.0356   0.9052    0.0592     -68.1     166.2     66.7       0.2211       0.3426      -5.0000       5.0000       0.9949       0.0460
     4478    V   C   -73.9   151.0    0.0290   0.8631    0.1080     -81.7     145.5     54.3       0.6920       0.4278      -5.0000       5.0000       0.9982       0.1456
     4479    A   H   -62.6   -33.8    0.0233   0.2401    0.7366     -67.3     -35.7     49.8       0.5402       0.5964      -5.0000      -5.0000       0.9973       0.9221
     4480    D   H   -65.9   -38.9    0.0185   0.1655    0.8160     -67.9     -38.3     59.7       0.6403       0.4893      -5.0000      -5.0000       0.9956       0.8667
     4481    E   H   -63.6   -37.7    0.0205   0.0513    0.9282     -64.7     -36.4    119.4       0.1216       0.2743      -5.0000      -5.0000       0.9917       0.9872
     4482    R   H   -64.3   -34.0    0.0195   0.0434    0.9371     -65.3     -35.7     99.8       0.2296       0.2493      -5.0000      -5.0000       0.9912       0.9890
     4483    G   H   -58.4   -32.0    0.0190   0.0418    0.9392     -57.2     -37.9      1.7       0.1683       0.2429      -5.0000      -5.0000       0.9138       0.9891
     4484    Q   H   -60.8   -39.0    0.0191   0.0346    0.9463     -62.6     -40.2     53.8       0.1234       0.2224      -5.0000      -5.0000       0.9972       0.9919
     4485    Q   H   -62.4   -40.1    0.0188   0.0340    0.9472     -62.8     -41.1     95.6       0.0997       0.2194      -5.0000      -5.0000       0.9931       0.9905
     4486    V   H   -62.7   -45.9    0.0200   0.0315    0.9484     -62.3     -44.3     10.9       0.0624       0.2162      -5.0000      -5.0000       0.9995       0.9949
     4487    F   H   -68.3   -43.9    0.0212   0.0332    0.9456     -65.8     -41.1      5.1       0.1608       0.2253      -5.0000      -5.0000       0.9956       0.9828
     4488    Q   H   -62.1   -35.2    0.0197   0.0381    0.9422     -64.5     -34.3     89.2       0.1052       0.2348      -5.0000      -5.0000       0.9968       0.9881
     4489    Q   H   -66.8   -29.1    0.0207   0.0763    0.9030     -73.0     -23.0    115.2       0.1899       0.3356      -5.0000      -5.0000       0.9954       0.9779
     4490    N   H   -97.2    -1.4    0.0237   0.2607    0.7156     -94.8      -0.4     38.3       0.1366       0.6176      -5.0000      -5.0000       0.9441       0.9474
     4491    C   C   -84.7   -34.1    0.0228   0.7840    0.1932     -80.1     -32.3     15.5       0.7584       0.5413      -5.0000      -5.0000       0.9650       0.8095
     4492    A   C   -68.1   -24.2    0.0280   0.7075    0.2645     -67.0     -22.9     21.1       0.4586       0.6341      -5.0000      -5.0000       0.9715       0.9578
     4493    A   C   -76.3   -25.0    0.0312   0.6434    0.3253     -80.8     -20.7     27.0       0.3314       0.6893      -5.0000      -5.0000       0.9303       0.8331
     4494    C   C   -85.0   -26.7    0.0576   0.7582    0.1842     -83.3     -30.9     19.3       0.9688       0.6243      -5.0000      -5.0000       0.9553       0.6896
     4495    H   C   -96.0   -19.6    0.2008   0.6614    0.1378     -98.4     160.3     12.5       0.9948       0.7909      -5.0000      -3.0000       0.9139       0.5479
     4496    G   C   -90.4   158.2    0.3517   0.5946    0.0537    -101.1     159.4     12.5       0.5966       0.7588      -5.0000       5.0000       0.9701       0.1674
     4497    V   C  -105.6   133.6    0.2908   0.6617    0.0475    -102.0     134.4     14.1       0.8981       0.7074      -5.0000       3.0000       0.9987       0.3672
     4498    A   C   -96.3   156.0    0.1294   0.8276    0.0430     -91.5     153.2     44.1       0.7764       0.5066      -5.0000       5.0000       0.9678       0.2579
     4499    R   C    44.5    -9.0    0.0387   0.9078    0.0535      48.7     -11.8    143.9       0.5954       0.3371       1.0000      -5.0000       0.4428       0.8220
     4500    S   C  -107.0   164.2    0.0660   0.8797    0.0543    -109.3     166.0     56.6       0.7811       0.4100      -5.0000       5.0000       0.9921       0.1678
     4501    M   C   -86.7   127.3    0.0578   0.8844    0.0578     -88.9     134.2    102.9       0.2753       0.3988      -5.0000       5.0000       0.9630       0.0628
     4502    P   C   -63.7   136.3    0.0401   0.8945    0.0654     -63.9     132.7     53.2       0.2201       0.3705      -5.0000       5.0000       0.9955       0.0253
     4503    P   C   -62.6   -16.1    0.0393   0.8822    0.0785     -65.6     -13.1     83.6       1.0000       0.3983      -5.0000      -5.0000       0.9882       0.6470
     4504    A   C   -81.9   159.3    0.0508   0.8771    0.0721     -81.6     160.0     30.7       0.9565       0.4150      -5.0000       5.0000       0.8077       0.2554
     4505    V   C   -90.8   -45.0    0.0645   0.8741    0.0615     -98.8     -46.3     62.5       0.9874       0.4240      -5.0000      -1.0000       0.9945       0.6248
     4506    I   C  -110.0   137.0    0.0730   0.8653    0.0617    -106.7     134.5     33.7       0.7346       0.4443      -5.0000       5.0000       0.9970       0.2346
     4507    G   C   -71.5   169.8    0.0612   0.8794    0.0594     -81.5     166.9      4.8       0.4388       0.4113      -5.0000       5.0000       0.7809       0.0495
     4508    P   C   -70.9   153.4    0.0674   0.8665    0.0660     -69.9     156.8     10.0       0.7870       0.4419      -5.0000       5.0000       0.9960       0.1345
     4509    E   C   -84.3   142.2    0.0566   0.8673    0.0760     -87.7     146.8     37.5       0.6903       0.4387      -5.0000       5.0000       0.9811       0.2084
     4510    L   C   -79.8   -17.1    0.0511   0.7729    0.1760     -79.0     -12.5     10.6       0.5998       0.5979      -5.0000      -5.0000       0.9503       0.8843
     4511    G   C   -74.5    -4.3    0.0402   0.6996    0.2601     -73.5      -2.0      9.2       0.9161       0.6640      -5.0000      -5.0000       0.9463       0.7641
     4512    L   C   -83.3   -12.5    0.0346   0.8003    0.1651     -83.0     -15.2     60.9       0.9204       0.5388      -5.0000      -5.0000       0.7439       0.7808
     4513    W   C   -94.8   -20.3    0.0442   0.8075    0.1483     -94.7     -22.7     36.6       0.9987       0.5403      -5.0000      -3.0000       0.9809       0.5262
     4514    G   C   -58.7   176.0    0.0385   0.8845    0.0770      57.7      -3.4     12.4       0.9997       0.3925      -5.0000       1.0000       0.6167       0.5129
     4515    N   C   -96.0   160.9    0.0757   0.8183    0.1060     -94.9     160.8     56.9       0.8088       0.5438      -5.0000       3.0000       0.9744       0.3689
     4516    R   C   -78.9   -29.1    0.0670   0.6871    0.2460     -80.9     -25.9     28.7       0.9516       0.7135      -5.0000      -5.0000       0.9801       0.6973
     4517    T   C   -82.2   -21.8    0.0615   0.5374    0.4010     -85.7     -23.5     67.5       0.3367       0.7935      -5.0000      -5.0000       0.9969       0.9463
     4518    S   C   -97.2   -22.5    0.1587   0.5738    0.2675    -101.4     -24.1     27.2       0.9725       0.8771      -5.0000      -5.0000       0.9883       0.5847
     4519    L   C   -93.3   -37.1    0.1313   0.6919    0.1769     -92.5     -36.3     11.3       0.9317       0.7535      -5.0000      -5.0000       0.9859       0.6662
     4520    G   C   -74.5   169.2    0.1100   0.7415    0.1485     -77.6     167.8     13.3       0.9838       0.6806      -5.0000       1.0000       0.8024       0.4868
     4521    A   C   -84.5   162.9    0.0575   0.8743    0.0682     -90.9     -18.5     14.4       0.9967       0.4231      -5.0000       3.0000       0.9658       0.4593
     4522    G   C    72.7  -174.1    0.0869   0.8566    0.0566      64.0    -171.2     12.9       0.8601       0.4618       5.0000       5.0000       0.2916       0.4069
     4523    I   C   -98.5   142.6    0.3625   0.5927    0.0448     -98.6     143.4     40.5       0.5890       0.7436      -5.0000       5.0000       0.9982       0.1901
     4524    V   C  -103.1   145.7    0.1605   0.7906    0.0488    -101.0     147.0     20.9       0.6308       0.5706      -5.0000       5.0000       0.9960       0.1430
     4525    E   C   -79.7   141.5    0.0965   0.8586    0.0449     -81.3     141.3    105.5       0.8423       0.4513      -5.0000       5.0000       0.9915       0.2186
     4526    N   C  -102.8   166.2    0.0995   0.8572    0.0432     -98.4     168.9     50.4       0.9979       0.4529      -5.0000       3.0000       0.8690       0.4625
     4527    T   C  -107.6   139.8    0.0488   0.8773    0.0739    -110.5     137.6     28.7       0.0927       0.4140      -5.0000       5.0000       0.9974       0.0140
     4528    P   H   -52.1   -38.5    0.0262   0.0929    0.8809     -54.4     -39.3     57.2       0.0770       0.3894      -5.0000      -5.0000       0.9983       0.9920
     4529    E   H   -64.0   -36.6    0.0226   0.0567    0.9207     -63.7     -37.5    126.2       0.0603       0.2953      -5.0000      -5.0000       0.9850       0.9963
     4530    N   H   -68.4   -35.0    0.0221   0.0463    0.9316     -70.9     -34.7     15.3       0.0491       0.2663      -5.0000      -5.0000       0.9673       0.9929
     4531    L   H   -62.0   -38.4    0.0209   0.0413    0.9378     -62.6     -38.7      2.7       0.0723       0.2482      -5.0000      -5.0000       0.9949       0.9938
     4532    K   H   -58.1   -39.5    0.0202   0.0362    0.9436     -57.6     -40.7     71.4       0.0936       0.2309      -5.0000      -5.0000       0.9973       0.9882
     4533    A   H   -63.1   -36.0    0.0200   0.0404    0.9396     -64.2     -36.1     37.8       0.1495       0.2424      -5.0000      -5.0000       0.9930       0.9885
     4534    W   H   -59.5   -38.1    0.0183   0.0477    0.9340     -61.9     -37.2      5.5       0.0604       0.2568      -5.0000      -5.0000       0.9977       0.9878
     4535    I   H   -72.9   -31.6    0.0197   0.0452    0.9351     -71.0     -37.8      3.0       0.4332       0.2550      -5.0000      -5.0000       0.9984       0.9697
     4536    R   H   -76.8   -23.3    0.0212   0.0821    0.8967     -75.7     -30.8    123.0       0.2327       0.3502      -5.0000      -5.0000       0.9976       0.9629
     4537    D   H   -89.3    71.5    0.0180   0.4668    0.5152     -83.1      73.0     51.1       0.7450       0.7006      -5.0000       5.0000       0.9761       0.2363
     4538    P   H   -65.7   -17.4    0.0209   0.4239    0.5552     -61.9     -19.9     24.1       0.3231       0.7022      -5.0000      -5.0000       0.9972       0.9521
     4539    A   C   -69.9   -17.6    0.0244   0.7582    0.2175     -72.7     -13.1     56.6       0.8796       0.5754      -5.0000      -5.0000       0.9863       0.7347
     4540    G   C   -77.8     4.6    0.0355   0.7421    0.2224     -81.3       8.5     38.2       0.2802       0.6137      -5.0000      -5.0000       0.8073       0.9626
     4541    M   C   -91.7   140.5    0.0502   0.8653    0.0845     -92.8     140.3     19.7       0.3251       0.4407      -5.0000       5.0000       0.9722       0.0880
     4542    K   C  -101.8   131.9    0.0523   0.8838    0.0639    -101.4     132.7     82.5       0.1476       0.3998      -5.0000       5.0000       0.9871       0.0232
     4543    P   C   -56.4   148.6    0.0409   0.9040    0.0551     -59.3     145.2     30.5       0.5445       0.3475      -5.0000       5.0000       0.9962       0.1302
     4544    G   C    58.5    -4.7    0.0429   0.8948    0.0623      56.4       0.8     37.2       0.4477       0.3708       3.0000      -5.0000       0.3479       0.9155
     4545    V   C   -89.3   142.4    0.0639   0.8693    0.0668     -87.0     139.0     34.5       0.6777       0.4354      -5.0000       5.0000       0.9958       0.1520
     4546    K   C   -97.2   152.6    0.0539   0.8813    0.0648     -94.4     148.3    120.8       0.6714       0.4059      -5.0000       5.0000       0.9260       0.2042
     4547    M   C   -93.2   127.7    0.0488   0.8887    0.0625     -88.2     125.7     27.5       0.1958       0.3874      -5.0000       5.0000       0.9765       0.0323
     4548    P   C   -69.3   166.3    0.0526   0.8835    0.0639     -68.5     162.4     17.9       0.6726       0.4006      -5.0000       5.0000       0.9974       0.0886
     4549    G   C   -73.3   173.3    0.0484   0.8893    0.0623     -74.5     176.1     33.1       0.5200       0.3859      -5.0000       5.0000       0.8003       0.1042
     4550    F   C   -89.9   122.6    0.0401   0.8882    0.0717     -90.2     118.9     48.3       0.1849       0.3852      -5.0000       5.0000       0.9876       0.0317
     4551    P   C   -59.2   -24.2    0.0330   0.8685    0.0985     -64.4     -23.5     81.9       0.6837       0.4217      -5.0000      -5.0000       0.9884       0.8518
     4552    Q   C   -88.6   -12.3    0.0382   0.8830    0.0788     -94.7      -7.3    114.1       0.9948       0.3958      -5.0000      -1.0000       0.8661       0.6391
     4553    L   C   -88.4   146.1    0.0397   0.9014    0.0588     -84.4     145.7      6.5       0.1929       0.3535      -5.0000       5.0000       0.9837       0.0240
     4554    S   C   -86.3   175.3    0.0301   0.8854    0.0845     -82.3     175.3     44.2       0.0657       0.3842      -5.0000       5.0000       0.9925       0.0084
     4555    E   H   -54.2   -37.4    0.0257   0.0747    0.8995     -54.4     -36.6    123.7       0.0832       0.3489      -5.0000      -5.0000       0.9956       0.9944
     4556    E   H   -64.6   -35.4    0.0210   0.0619    0.9171     -65.3     -36.0    130.3       0.1145       0.3028      -5.0000      -5.0000       0.9935       0.9873
     4557    D   H   -75.2   -35.4    0.0198   0.0524    0.9279     -72.6     -33.4     20.5       0.0510       0.2744      -5.0000      -5.0000       0.9895       0.9925
     4558    L   H   -59.9   -43.3    0.0192   0.0347    0.9461     -61.1     -42.5      3.8       0.1055       0.2228      -5.0000      -5.0000       0.9973       0.9930
     4559    D   H   -61.5   -41.4    0.0188   0.0317    0.9495     -60.8     -40.1     57.9       0.0449       0.2123      -5.0000      -5.0000       0.9955       0.9919
     4560    A   H   -63.7   -35.1    0.0183   0.0309    0.9507     -64.3     -37.8     22.0       0.0692       0.2083      -5.0000      -5.0000       0.9960       0.9930
     4561    L   H   -61.8   -42.9    0.0182   0.0307    0.9510     -63.0     -42.1      1.7       0.0315       0.2074      -5.0000      -5.0000       0.9982       0.9960
     4562    V   H   -59.7   -41.7    0.0196   0.0273    0.9531     -59.7     -39.8      9.4       0.2000       0.2012      -5.0000      -5.0000       0.9993       0.9826
     4563    R   H   -61.4   -43.3    0.0206   0.0293    0.9501     -60.6     -42.4    113.3       0.0576       0.2113      -5.0000      -5.0000       0.9951       0.9936
     4564    Y   H   -59.4   -48.2    0.0203   0.0311    0.9486     -60.6     -49.1      8.9       0.0488       0.2159      -5.0000      -5.0000       0.9970       0.9963
     4565    L   H   -60.0   -40.5    0.0184   0.0310    0.9506     -60.1     -41.2      3.5       0.0559       0.2088      -5.0000      -5.0000       0.9935       0.9944
     4566    E   H   -63.1   -37.0    0.0174   0.0340    0.9486     -63.2     -36.7     59.3       0.2271       0.2144      -5.0000      -5.0000       0.9901       0.9707
     4567    G   H   -65.5   -29.4    0.0184   0.0473    0.9343     -70.0     -31.7     17.8       0.1222       0.2563      -5.0000      -5.0000       0.9764       0.9850
     4568    L   H   -69.6   -28.8    0.0217   0.0742    0.9040     -71.4     -25.4      9.4       0.5630       0.3345      -5.0000      -5.0000       0.9952       0.9262
     4569    K   H   -70.8   -38.6    0.0283   0.1804    0.7913     -74.5     -30.6     68.0       0.5870       0.5417      -5.0000      -5.0000       0.9848       0.9190
     4570    V   H   -79.8   -33.2    0.0334   0.2502    0.7164     -84.8     -40.3     40.8       0.8483       0.6364      -5.0000      -5.0000       0.9986       0.7510
     4571    E   H   -80.1   -15.1    0.0353   0.3864    0.5784     -82.1     -27.4     91.5       0.7781       0.7301      -5.0000      -5.0000       0.9877       0.7315
     4572    G   C    75.1     9.0    0.0294   0.8591    0.1114      73.1       2.1     47.4       0.6145       0.4357       5.0000      -5.0000       0.1382       0.8631
     4573    F   C   -95.6   153.6    0.0489   0.8769    0.0742     -97.7     149.6     57.6       0.8251       0.4149      -5.0000       5.0000       0.9682       0.2557
     4574    D   C   -95.6   102.0    0.0456   0.8780    0.0764    -100.3      99.2     72.3       0.8304       0.4110      -5.0000       5.0000       0.9765       0.2785
     4575    F   C   -83.6    -8.2    0.0449   0.5675    0.3876     -73.5     -10.2     55.0       0.5104       0.7539      -5.0000      -5.0000       0.9502       0.9253
     4576    G   C   -66.0    -4.1    0.0433   0.5793    0.3774     -63.3      -5.2     49.8       0.5489       0.7463      -5.0000      -5.0000       0.7107       0.8734
     4577    A   C   -84.0   -10.6    0.0383   0.6259    0.3358     -87.2      -6.1     62.8       0.8280       0.7141      -5.0000      -5.0000       0.9841       0.7499
     4578    L   C   -83.8   130.9    0.0395   0.8775    0.0830     -81.3     128.8     19.6       0.2892       0.4087      -5.0000       5.0000       0.9919       0.0733
     4579    P   C   -63.1   152.4    0.0537   0.8800    0.0662     -62.7     150.8     69.4       0.8296       0.4091      -5.0000       5.0000       0.9969       0.2513
     4580    K   C   -77.9   143.1    0.0522   0.8730    0.0748     -74.4     149.9    134.0       0.9979       0.4248      -5.0000       5.0000       0.9814       0.3840
     4581    F   C   -90.6   153.4    0.0543   0.8670    0.0787     -90.8     159.7     57.4       0.8940       0.4387      -5.0000       5.0000       0.9802       0.3657
```
