## Supplementary material for "A multi-task deep-learning system for predicting membrane associations and secondary structures of proteins": Code and Raw Data: 2yevC.spXout

```
#     index  AA  SS   phi1    psi1     P_E       P_C       P_H     phi0      psi0       ASA        S_pk         S_SS      pk_phi       pk_psi     pkc_phi       pkc_ps
     4582    M   H   -66.1   -39.4    0.0310   0.0988    0.8702     -67.0     -40.7     84.3       0.1991       0.4163      -5.0000      -5.0000       0.9981       0.9558
     4583    V   H   -65.5   -43.7    0.0263   0.0440    0.9298     -66.1     -42.7     32.9       0.3089       0.2736      -5.0000      -5.0000       0.9995       0.9590
     4584    Y   H   -63.1   -44.3    0.0253   0.0301    0.9446     -62.8     -44.5     66.7       0.2973       0.2296      -5.0000      -5.0000       0.9968       0.9780
     4585    I   H   -63.9   -41.3    0.0227   0.0281    0.9492     -64.0     -42.5     43.5       0.1324       0.2146      -5.0000      -5.0000       0.9992       0.9778
     4586    A   H   -63.0   -43.4    0.0209   0.0283    0.9508     -62.0     -43.1     15.4       0.1773       0.2091      -5.0000      -5.0000       0.9976       0.9777
     4587    L   H   -63.2   -43.4    0.0198   0.0284    0.9518     -63.7     -42.4     32.5       0.1169       0.2054      -5.0000      -5.0000       0.9985       0.9867
     4588    F   H   -66.0   -41.9    0.0194   0.0284    0.9522     -65.2     -41.9     47.2       0.1489       0.2043      -5.0000      -5.0000       0.9936       0.9803
     4589    A   H   -64.8   -44.9    0.0186   0.0272    0.9542     -62.7     -43.8     23.4       0.1897       0.1974      -5.0000      -5.0000       0.9955       0.9749
     4590    L   H   -63.2   -41.3    0.0185   0.0286    0.9529     -64.4     -43.1     38.9       0.1326       0.2015      -5.0000      -5.0000       0.9974       0.9867
     4591    G   H   -60.4   -35.0    0.0184   0.0306    0.9510     -58.4     -36.3      7.1       0.0944       0.2075      -5.0000      -5.0000       0.9021       0.9900
     4592    A   H   -64.1   -37.0    0.0187   0.0280    0.9533     -62.8     -39.0     15.2       0.1515       0.2005      -5.0000      -5.0000       0.9957       0.9824
     4593    A   H   -63.0   -40.4    0.0199   0.0273    0.9529     -63.2     -40.4     15.3       0.2144       0.2022      -5.0000      -5.0000       0.9973       0.9743
     4594    L   H   -64.9   -42.4    0.0209   0.0268    0.9523     -65.1     -42.4     25.5       0.1017       0.2044      -5.0000      -5.0000       0.9965       0.9878
     4595    V   H   -66.3   -43.4    0.0203   0.0265    0.9532     -66.8     -42.2     13.4       0.1637       0.2010      -5.0000      -5.0000       0.9991       0.9751
     4596    T   H   -66.3   -37.6    0.0194   0.0295    0.9512     -63.8     -37.6     11.4       0.2025       0.2074      -5.0000      -5.0000       0.9988       0.9705
     4597    L   H   -62.6   -40.9    0.0193   0.0304    0.9504     -62.8     -41.9     23.1       0.1331       0.2099      -5.0000      -5.0000       0.9910       0.9814
     4598    F   H   -63.9   -42.2    0.0198   0.0313    0.9488     -64.2     -42.5     28.5       0.1272       0.2150      -5.0000      -5.0000       0.9969       0.9889
     4599    F   H   -66.6   -40.6    0.0210   0.0311    0.9478     -64.5     -39.4     16.9       0.1246       0.2185      -5.0000      -5.0000       0.9956       0.9832
     4600    Y   H   -68.2   -37.0    0.0215   0.0360    0.9425     -65.9     -38.3     32.2       0.1389       0.2351      -5.0000      -5.0000       0.9930       0.9736
     4601    L   H   -73.5   -31.6    0.0270   0.0514    0.9216     -71.8     -34.0     19.3       0.2586       0.2962      -5.0000      -5.0000       0.9956       0.9538
     4602    I   H   -87.0   -31.5    0.0387   0.1440    0.8173     -82.5     -36.1     26.4       0.4658       0.5186      -5.0000      -5.0000       0.9985       0.8838
     4603    L   C   -90.4   146.8    0.0789   0.6795    0.2416     -94.9     150.8     17.9       0.9512       0.7337      -5.0000       5.0000       0.9776       0.3634
     4604    N   C  -114.6    72.4    0.0497   0.9010    0.0493    -101.6      77.5     42.1       0.1963       0.3563      -5.0000       5.0000       0.9309       0.0276
     4605    P   C   -62.9   154.5    0.1233   0.8313    0.0455     -65.9     156.9     32.9       0.9678       0.5026      -5.0000       5.0000       0.9919       0.3219
     4606    R   C   -94.8   -22.5    0.1661   0.7766    0.0573     -96.1     -27.7     67.5       0.9554       0.5993      -5.0000      -5.0000       0.9832       0.6445
     4607    V   E  -106.2   134.2    0.6104   0.3250    0.0646    -103.7     131.1     27.2       0.5192       0.7679      -5.0000       5.0000       0.9992       0.1571
     4608    L   E  -101.4   139.3    0.5624   0.3884    0.0492    -102.3     137.9     18.3       0.8030       0.7638      -5.0000       5.0000       0.9957       0.2625
     4609    T   C  -102.6   147.7    0.4720   0.4834    0.0446    -108.5     146.5     35.1       0.7938       0.7686      -5.0000       5.0000       0.9977       0.2704
     4610    T   C  -109.8   157.5    0.3079   0.6511    0.0410    -111.3     155.9     27.6       0.8544       0.7036      -5.0000       5.0000       0.9985       0.2802
     4611    E   C   -83.1   147.0    0.1109   0.8474    0.0417     -82.9     143.7    101.8       0.9581       0.4703      -5.0000       5.0000       0.9695       0.4253
     4612    G   C    73.4    -5.7    0.0410   0.9144    0.0446      64.8      -6.7     28.6       0.9975       0.3199       5.0000      -3.0000       0.3115       0.5503
     4613    E   C   -91.3   156.8    0.2099   0.7379    0.0522     -92.4     156.0     65.8       0.9813       0.6427      -5.0000       5.0000       0.9743       0.4023
     4614    T   C  -106.0   153.8    0.3448   0.5720    0.0832     -99.5     155.9     65.8       0.8915       0.8133      -5.0000       5.0000       0.9935       0.3470
     4615    F   C  -109.2   143.7    0.4115   0.4837    0.1048    -101.3     146.4     25.1       0.7702       0.8676      -5.0000       5.0000       0.9909       0.2230
     4616    D   C   -84.1   120.5    0.1980   0.5797    0.2223     -82.6     120.3     24.0       0.6359       0.8839      -5.0000       5.0000       0.9822       0.1937
     4617    L   H   -65.4   -33.8    0.0445   0.0602    0.8953     -65.9     -35.4     14.8       0.1258       0.3701      -5.0000      -5.0000       0.9966       0.9779
     4618    R   H   -63.7   -41.2    0.0264   0.0431    0.9304     -64.0     -39.6     56.1       0.3509       0.2719      -5.0000      -5.0000       0.9965       0.9375
     4619    F   H   -68.0   -40.8    0.0255   0.0322    0.9423     -68.2     -43.5     27.3       0.2234       0.2369      -5.0000      -5.0000       0.9868       0.9756
     4620    V   H   -63.4   -44.9    0.0203   0.0295    0.9503     -63.2     -44.8      7.9       0.2583       0.2105      -5.0000      -5.0000       0.9991       0.9769
     4621    L   H   -63.0   -40.2    0.0191   0.0280    0.9529     -63.0     -39.2     22.1       0.0573       0.2018      -5.0000      -5.0000       0.9820       0.9907
     4622    F   H   -62.4   -42.4    0.0190   0.0275    0.9535     -62.6     -39.8     33.0       0.0886       0.1997      -5.0000      -5.0000       0.9892       0.9867
     4623    M   H   -63.9   -41.4    0.0187   0.0281    0.9533     -64.3     -41.7     23.3       0.1410       0.2005      -5.0000      -5.0000       0.9975       0.9860
     4624    L   H   -61.9   -43.1    0.0193   0.0257    0.9549     -63.1     -41.4     20.8       0.0849       0.1952      -5.0000      -5.0000       0.9967       0.9906
     4625    L   H   -62.5   -43.1    0.0196   0.0263    0.9541     -63.5     -42.3     28.6       0.0920       0.1980      -5.0000      -5.0000       0.9957       0.9895
     4626    L   H   -63.1   -43.3    0.0197   0.0266    0.9537     -63.6     -43.1     26.0       0.0940       0.1994      -5.0000      -5.0000       0.9964       0.9832
     4627    I   H   -66.4   -47.5    0.0192   0.0274    0.9534     -67.0     -47.8     24.9       0.1447       0.2003      -5.0000      -5.0000       0.9989       0.9809
     4628    L   H   -63.5   -46.7    0.0189   0.0289    0.9522     -63.6     -46.9     29.0       0.1191       0.2041      -5.0000      -5.0000       0.9967       0.9834
     4629    L   H   -67.1   -41.8    0.0185   0.0291    0.9524     -67.0     -42.3     36.4       0.1241       0.2030      -5.0000      -5.0000       0.9941       0.9738
     4630    A   H   -65.5   -37.1    0.0179   0.0307    0.9514     -66.0     -39.0     14.4       0.3265       0.2062      -5.0000      -5.0000       0.9969       0.9514
     4631    A   H   -63.7   -35.2    0.0178   0.0344    0.9478     -63.6     -36.7     15.0       0.3364       0.2169      -5.0000      -5.0000       0.9957       0.9507
     4632    G   H   -64.9   -32.4    0.0179   0.0370    0.9451     -65.6     -35.9     11.7       0.2991       0.2251      -5.0000      -5.0000       0.9646       0.9572
     4633    T   H   -68.3   -40.7    0.0183   0.0304    0.9513     -68.2     -40.1     22.7       0.2958       0.2066      -5.0000      -5.0000       0.9987       0.9481
     4634    V   H   -63.8   -42.8    0.0189   0.0277    0.9534     -63.4     -42.1     15.2       0.1975       0.2000      -5.0000      -5.0000       0.9992       0.9787
     4635    A   H   -60.3   -41.2    0.0199   0.0278    0.9523     -59.7     -40.2      8.5       0.1312       0.2040      -5.0000      -5.0000       0.9963       0.9818
     4636    L   H   -63.8   -39.2    0.0208   0.0273    0.9518     -64.3     -38.7     22.3       0.1156       0.2058      -5.0000      -5.0000       0.9954       0.9879
     4637    M   H   -64.7   -39.1    0.0216   0.0270    0.9515     -64.7     -38.2     18.1       0.1279       0.2071      -5.0000      -5.0000       0.9961       0.9853
     4638    L   H   -66.6   -43.9    0.0203   0.0282    0.9516     -67.2     -42.5     23.2       0.1804       0.2063      -5.0000      -5.0000       0.9962       0.9642
     4639    L   H   -67.1   -45.8    0.0199   0.0293    0.9508     -67.4     -45.8     30.4       0.2866       0.2086      -5.0000      -5.0000       0.9965       0.9661
     4640    I   H   -68.5   -31.4    0.0208   0.0350    0.9441     -69.9     -35.5     22.7       0.2732       0.2297      -5.0000      -5.0000       0.9989       0.9742
     4641    G   H   -62.7   -27.8    0.0223   0.0533    0.9244     -63.9     -24.6      7.8       0.1489       0.2858      -5.0000      -5.0000       0.9080       0.9734
     4642    K   H   -68.7   -33.7    0.0222   0.0712    0.9066     -70.3     -31.6     77.3       0.4810       0.3290      -5.0000      -5.0000       0.9955       0.9348
     4643    A   H   -68.6   -29.7    0.0236   0.1304    0.8460     -68.5     -30.7     28.9       0.5115       0.4509      -5.0000      -5.0000       0.9973       0.8790
     4644    H   H   -90.7    -6.2    0.0269   0.2731    0.7000     -89.9     -11.4     81.5       0.3220       0.6383      -5.0000      -5.0000       0.9930       0.9080
     4645    H   C   -96.3   -18.7    0.0300   0.8053    0.1647     -89.5     -16.6    116.1       0.8749       0.5248      -5.0000      -3.0000       0.7940       0.6436
```
