## Supplementary material for "A multi-task deep-learning system for predicting membrane associations and secondary structures of proteins": Code and Raw Data: 2z73A.spXout

```
#     index  AA  SS   phi1    psi1     P_E       P_C       P_H     phi0      psi0       ASA        S_pk         S_SS      pk_phi       pk_psi     pkc_phi       pkc_ps
     4646    M   C   -88.5   142.4    0.0416   0.8963    0.0621     -87.7     147.0     98.3       0.7787       0.3669      -5.0000       5.0000       0.9901       0.3836
     4647    G   C   -63.8   174.2    0.0407   0.8848    0.0746     -64.0     174.2     30.2       0.8017       0.3934      -5.0000       5.0000       0.6367       0.2792
     4648    R   C   -84.7   -22.1    0.0435   0.8333    0.1233     -80.6     -25.8    124.8       0.9809       0.4973      -5.0000      -5.0000       0.9892       0.6368
     4649    D   C   -87.4   143.7    0.0504   0.8266    0.1230     -85.7     146.1     90.2       0.9412       0.5150      -5.0000       3.0000       0.9771       0.3988
     4650    L   C   -79.8   145.2    0.0553   0.7480    0.1968     -82.7     -32.8     39.5       0.9993       0.6345      -5.0000       1.0000       0.9927       0.4934
     4651    R   C   -83.8   145.7    0.0613   0.7934    0.1452     -88.2     145.7    105.5       0.7970       0.5781      -5.0000       5.0000       0.9887       0.2575
     4652    D   C   -74.7   -27.9    0.0668   0.7135    0.2198     -76.1     -34.0     83.9       0.9893       0.6868      -5.0000      -5.0000       0.9717       0.5874
     4653    N   C   -89.7    -7.5    0.0426   0.7848    0.1725     -91.9     -11.7     61.7       0.9862       0.5715      -5.0000      -5.0000       0.8864       0.6600
     4654    E   C   -87.1   -22.1    0.0544   0.7572    0.1884     -85.5     -27.7     72.6       0.9927       0.6220      -5.0000      -5.0000       0.9815       0.6203
     4655    T   C   -96.9   -17.5    0.0741   0.7580    0.1679     -96.2     -18.9     44.3       0.9676       0.6394      -5.0000      -5.0000       0.9951       0.5546
     4656    W   C   -92.2   -20.1    0.0692   0.8116    0.1192     -92.1     161.0     35.5       0.9992       0.5531      -5.0000      -3.0000       0.9328       0.4996
     4657    W   C   -93.6   -35.1    0.0932   0.8150    0.0918     -95.3     -40.2     69.0       0.9995       0.5526      -5.0000      -3.0000       0.9167       0.5322
     4658    Y   C  -108.0   140.8    0.0856   0.8402    0.0742    -110.3     139.8     56.4       0.7329       0.5003      -5.0000       5.0000       0.9835       0.1675
     4659    N   C   -84.7   114.4    0.0659   0.8387    0.0954     -82.4     112.0     40.0       0.4160       0.5014      -5.0000       5.0000       0.9504       0.0590
     4660    P   H   -62.5   -23.3    0.0319   0.4256    0.5425     -61.2     -24.4     14.7       0.6597       0.7329      -5.0000      -5.0000       0.9984       0.8520
     4661    S   H   -67.0   -23.7    0.0263   0.2483    0.7254     -69.0     -21.3     43.3       0.3071       0.6140      -5.0000      -5.0000       0.9948       0.9330
     4662    I   H   -81.5   -22.0    0.0312   0.1667    0.8021     -81.1     -19.3     42.8       0.3117       0.5312      -5.0000      -5.0000       0.9955       0.9511
     4663    V   H   -87.4   -34.0    0.0771   0.3145    0.6085     -84.4     -38.4     11.2       0.8614       0.7862      -5.0000      -5.0000       0.9979       0.7177
     4664    V   C   -94.1   138.9    0.0762   0.6261    0.2976     -94.9     139.0     11.1       0.9989       0.7737      -5.0000       3.0000       0.9985       0.4574
     4665    H   C   -90.7   126.9    0.0383   0.8603    0.1014     -81.4     134.4     18.3       0.2353       0.4428      -5.0000       5.0000       0.9806       0.0198
     4666    P   C   -60.9   -19.4    0.0337   0.7593    0.2070     -60.0     -20.6     66.7       0.7709       0.5911      -5.0000      -5.0000       0.9970       0.8634
     4667    H   C   -90.4    -7.5    0.0292   0.7269    0.2439     -91.7      -5.1     14.3       0.7642       0.6182      -5.0000      -5.0000       0.9850       0.8737
     4668    W   C   -87.0   -30.6    0.0513   0.8043    0.1444     -87.9     -26.5     24.9       0.8666       0.5525      -5.0000      -5.0000       0.9539       0.7175
     4669    R   C   -92.2   152.7    0.0475   0.8203    0.1323     -83.9     155.2     74.5       0.9530       0.5232      -5.0000       3.0000       0.9660       0.4643
     4670    E   C   -86.9   152.4    0.0486   0.8788    0.0726     -82.8     -26.3    114.7       0.9936       0.4105      -5.0000       5.0000       0.9643       0.4049
     4671    F   C  -103.7   142.5    0.0406   0.8918    0.0677    -103.0     145.6     28.0       0.5839       0.3772      -5.0000       5.0000       0.9757       0.1181
     4672    D   C   -77.9   155.4    0.0353   0.9055    0.0592     -75.6     154.9     72.4       0.9902       0.3416      -5.0000       5.0000       0.9803       0.3439
     4673    Q   C   -84.1   142.1    0.0393   0.9000    0.0608     -79.2     149.1     82.5       0.4168       0.3570      -5.0000       5.0000       0.9830       0.1009
     4674    V   C   -90.6   129.5    0.0430   0.8989    0.0581     -92.9     129.9     14.5       0.1502       0.3608      -5.0000       5.0000       0.9985       0.0144
     4675    P   C   -57.0   157.2    0.0301   0.8844    0.0855     -55.8     158.7     31.5       0.1945       0.3864      -5.0000       5.0000       0.9959       0.0155
     4676    D   H   -58.6   -34.0    0.0245   0.1118    0.8637     -58.7     -33.8     83.3       0.0773       0.4210      -5.0000      -5.0000       0.9953       0.9877
     4677    A   H   -67.8   -26.9    0.0218   0.0600    0.9182     -66.0     -29.9     19.3       0.1323       0.3009      -5.0000      -5.0000       0.9913       0.9824
     4678    V   H   -65.6   -39.7    0.0215   0.0399    0.9386     -64.6     -39.1      7.9       0.2277       0.2462      -5.0000      -5.0000       0.9988       0.9872
     4679    Y   H   -62.2   -36.9    0.0192   0.0350    0.9458     -61.0     -37.8     21.3       0.0738       0.2240      -5.0000      -5.0000       0.9922       0.9923
     4680    Y   H   -61.7   -45.6    0.0185   0.0310    0.9505     -62.7     -44.8     48.5       0.0827       0.2091      -5.0000      -5.0000       0.9771       0.9833
     4681    S   H   -63.1   -40.0    0.0179   0.0303    0.9518     -62.5     -42.1     17.1       0.0627       0.2048      -5.0000      -5.0000       0.9961       0.9937
     4682    L   H   -63.0   -38.4    0.0177   0.0305    0.9517     -63.7     -39.4     13.7       0.0323       0.2048      -5.0000      -5.0000       0.9970       0.9971
     4683    G   H   -59.0   -31.0    0.0184   0.0275    0.9540     -57.8     -34.3      5.6       0.0769       0.1979      -5.0000      -5.0000       0.9547       0.9894
     4684    I   H   -65.5   -43.0    0.0193   0.0273    0.9534     -64.8     -42.4     33.1       0.0929       0.2002      -5.0000      -5.0000       0.9993       0.9867
     4685    F   H   -61.9   -44.7    0.0193   0.0274    0.9533     -61.4     -47.5     31.3       0.0823       0.2007      -5.0000      -5.0000       0.9957       0.9904
     4686    I   H   -63.3   -42.9    0.0188   0.0276    0.9536     -60.3     -44.1     24.2       0.0682       0.1993      -5.0000      -5.0000       0.9986       0.9926
     4687    G   H   -58.9   -43.6    0.0191   0.0275    0.9534     -59.4     -43.4      7.1       0.0611       0.2003      -5.0000      -5.0000       0.9637       0.9888
     4688    I   H   -65.0   -45.5    0.0192   0.0274    0.9534     -64.0     -47.1     27.2       0.1017       0.2001      -5.0000      -5.0000       0.9984       0.9868
     4689    C   H   -66.8   -35.2    0.0191   0.0304    0.9506     -64.6     -39.5      8.1       0.0576       0.2091      -5.0000      -5.0000       0.9971       0.9913
     4690    G   H   -58.6   -34.6    0.0184   0.0344    0.9472     -58.0     -34.3      3.9       0.0862       0.2193      -5.0000      -5.0000       0.9077       0.9885
     4691    I   H   -67.4   -44.7    0.0187   0.0333    0.9480     -65.8     -46.4     33.6       0.1421       0.2170      -5.0000      -5.0000       0.9990       0.9815
     4692    I   H   -67.9   -34.5    0.0203   0.0361    0.9436     -66.3     -36.0     39.4       0.1734       0.2310      -5.0000      -5.0000       0.9989       0.9768
     4693    G   H   -66.2   -35.3    0.0193   0.0576    0.9231     -65.1     -31.4      4.5       0.2904       0.2863      -5.0000      -5.0000       0.9742       0.9589
     4694    C   H   -74.0   -27.9    0.0198   0.0707    0.9095     -77.8     -27.9     20.8       0.2119       0.3197      -5.0000      -5.0000       0.9958       0.9642
     4695    G   H   -81.0   -14.5    0.0242   0.1483    0.8276     -74.1     -16.7     15.6       0.2470       0.4821      -5.0000      -5.0000       0.9632       0.9300
     4696    G   C    78.4     0.7    0.0237   0.8051    0.1711      74.7      -1.1      5.8       0.6669       0.5146       5.0000      -5.0000       0.3301       0.7920
     4697    N   C   -92.4     5.9    0.0425   0.7696    0.1878     -89.0      -5.4     11.5       0.4708       0.5915      -5.0000      -5.0000       0.9287       0.8833
     4698    G   C   -64.2     3.0    0.1745   0.6782    0.1473     -82.4     -11.9      3.9       0.7366       0.7738      -5.0000      -5.0000       0.7079       0.7642
     4699    I   E  -103.9   135.6    0.6894   0.2196    0.0910    -104.4     137.1      6.1       0.7637       0.7350      -5.0000       5.0000       0.9981       0.1774
     4700    V   E  -103.2   121.0    0.8528   0.1047    0.0425    -100.6     123.8      1.7       0.1737       0.4608      -5.0000       5.0000       0.9987       0.0431
     4701    I   C   -94.9   -52.4    0.3656   0.6074    0.0270    -100.8     -56.2      1.5       0.9332       0.6991      -5.0000      -5.0000       0.9974       0.7129
     4702    Y   E  -115.9   133.7    0.8871   0.0667    0.0462    -105.8     130.7      9.5       0.3100       0.3904      -5.0000       5.0000       0.9921       0.0505
     4703    L   E  -112.1   125.4    0.8904   0.0839    0.0257    -110.3     125.9      3.6       0.5706       0.3690      -5.0000       5.0000       0.9977       0.1014
     4704    F   E  -108.9   132.8    0.8009   0.1729    0.0262    -107.0     131.7      5.3       0.3937       0.5249      -5.0000       5.0000       0.9885       0.1086
     4705    T   E  -116.1   153.4    0.5890   0.3864    0.0246    -114.7     154.8      9.4       0.7706       0.7013      -5.0000       5.0000       0.9949       0.1765
     4706    K   C   -96.2   -17.8    0.1059   0.8543    0.0398    -108.8     -18.0     77.1       0.4740       0.4556      -5.0000      -5.0000       0.9721       0.8411
     4707    T   C  -100.6   149.4    0.0544   0.8934    0.0521    -102.6     141.9     30.3       0.9334       0.3760      -5.0000       5.0000       0.9954       0.3017
     4708    K   C   -81.4   -22.7    0.0366   0.8587    0.1047     -83.5     -24.4     75.8       0.9425       0.4444      -5.0000      -5.0000       0.9558       0.7180
     4709    S   C   -88.8   -12.7    0.0445   0.8668    0.0887     -89.2     -11.0     49.2       0.9460       0.4343      -5.0000      -5.0000       0.9311       0.6234
     4710    L   C   -82.5   148.6    0.0877   0.8384    0.0738     -84.1     148.8     16.8       0.9970       0.5040      -5.0000       5.0000       0.9514       0.4098
     4711    Q   C   -97.8   148.1    0.0641   0.8804    0.0554     -96.3     148.3     27.9       0.9350       0.4083      -5.0000       1.0000       0.9327       0.5061
     4712    T   C  -107.0   164.9    0.0442   0.8671    0.0888    -102.9     159.7     22.5       0.3908       0.4337      -5.0000       5.0000       0.9985       0.0376
     4713    P   H   -58.0   -28.6    0.0313   0.3190    0.6496     -60.2     -23.8     15.2       0.5170       0.6856      -5.0000      -5.0000       0.9970       0.9111
     4714    A   H   -62.0   -31.9    0.0273   0.3609    0.6117     -65.5     -31.0      8.8       0.7548       0.6980      -5.0000      -5.0000       0.9939       0.8711
     4715    N   H   -71.2   -17.0    0.0271   0.2603    0.7126     -81.2      -9.1      8.3       0.4459       0.6277      -5.0000      -5.0000       0.9750       0.9446
     4716    M   H   -65.2   -34.7    0.0264   0.0885    0.8851     -73.0     -32.0     21.1       0.0991       0.3810      -5.0000      -5.0000       0.9950       0.9875
     4717    F   H   -65.2   -45.5    0.0231   0.0377    0.9392     -69.6     -44.6     23.0       0.0869       0.2455      -5.0000      -5.0000       0.9914       0.9889
     4718    I   H   -67.8   -49.3    0.0200   0.0327    0.9473     -67.1     -53.2     10.0       0.1738       0.2197      -5.0000      -5.0000       0.9988       0.9848
     4719    I   H   -67.2   -43.7    0.0186   0.0308    0.9505     -66.9     -45.9     10.8       0.0981       0.2092      -5.0000      -5.0000       0.9989       0.9875
     4720    N   H   -68.3   -43.0    0.0185   0.0296    0.9519     -69.0     -45.5      9.5       0.1649       0.2046      -5.0000      -5.0000       0.9827       0.9829
     4721    L   H   -66.6   -35.3    0.0186   0.0301    0.9512     -65.7     -36.2     16.1       0.0616       0.2068      -5.0000      -5.0000       0.9951       0.9947
     4722    A   H   -62.0   -38.7    0.0183   0.0328    0.9489     -61.3     -39.0      4.4       0.1141       0.2141      -5.0000      -5.0000       0.9976       0.9900
     4723    F   H   -68.6   -38.5    0.0188   0.0314    0.9498     -65.7     -38.1     36.6       0.0945       0.2115      -5.0000      -5.0000       0.9943       0.9896
     4724    S   H   -66.5   -39.5    0.0192   0.0392    0.9416     -65.3     -41.3      5.0       0.2174       0.2363      -5.0000      -5.0000       0.9969       0.9645
     4725    D   H   -66.8   -37.9    0.0196   0.0375    0.9428     -65.5     -39.0      7.7       0.1070       0.2329      -5.0000      -5.0000       0.9937       0.9841
     4726    F   H   -63.1   -42.0    0.0181   0.0325    0.9494     -64.9     -44.3     21.4       0.0401       0.2125      -5.0000      -5.0000       0.9905       0.9946
     4727    T   H   -64.3   -40.9    0.0176   0.0322    0.9503     -64.1     -40.9     15.2       0.0618       0.2094      -5.0000      -5.0000       0.9972       0.9948
     4728    F   H   -68.0   -38.2    0.0181   0.0338    0.9480     -66.2     -38.4     11.6       0.0499       0.2165      -5.0000      -5.0000       0.9861       0.9958
     4729    S   H   -62.7   -36.0    0.0193   0.0355    0.9452     -63.6     -36.1      6.0       0.1925       0.2258      -5.0000      -5.0000       0.9947       0.9790
     4730    L   H   -71.5   -37.1    0.0197   0.0407    0.9396     -69.1     -38.2     34.4       0.0815       0.2423      -5.0000      -5.0000       0.9910       0.9860
     4731    V   H   -76.9   -23.1    0.0197   0.0659    0.9144     -76.2     -26.4     31.4       0.2645       0.3081      -5.0000      -5.0000       0.9990       0.9585
     4732    N   H   -94.0    -4.0    0.0194   0.2292    0.7514     -86.3      -3.2     34.0       0.4993       0.5725      -5.0000      -5.0000       0.9776       0.8852
     4733    G   C   -56.8    -1.8    0.0251   0.6902    0.2847     -62.6      -6.2     19.7       0.6595       0.6427      -5.0000      -5.0000       0.5843       0.8336
     4734    F   C   -99.2   115.1    0.0287   0.8799    0.0915     -99.3     117.8     46.0       0.4276       0.3943      -5.0000       5.0000       0.9713       0.0985
     4735    P   C   -62.1   146.6    0.0319   0.8503    0.1178     -62.8     144.7     11.2       0.7339       0.4550      -5.0000       5.0000       0.9966       0.2491
     4736    L   H   -70.2   -32.0    0.0658   0.3578    0.5765     -69.7     -34.1     24.0       0.5699       0.7867      -5.0000      -5.0000       0.9965       0.8822
     4737    M   H   -88.7   -34.7    0.1880   0.2425    0.5695     -85.8     -34.3     15.7       0.8530       0.8906      -5.0000      -5.0000       0.9864       0.7357
     4738    T   H   -83.2   -39.3    0.2161   0.1635    0.6203     -83.6     -40.5      6.9       0.9638       0.8405      -5.0000      -5.0000       0.9974       0.6812
     4739    I   H   -79.5   -38.4    0.1801   0.2212    0.5987     -85.8     -42.7      9.2       0.9370       0.8643      -5.0000      -5.0000       0.9984       0.6684
     4740    S   H   -96.5   -21.7    0.2672   0.2304    0.5024     -99.9     139.6      3.9       0.9395       0.9436      -5.0000      -1.0000       0.9900       0.5628
     4741    C   C   -92.7   -15.7    0.1263   0.6323    0.2414    -105.4     -24.6      4.8       0.8544       0.8139      -5.0000      -5.0000       0.9687       0.6722
     4742    F   C   -78.5   -26.8    0.0438   0.7967    0.1595     -77.5     -20.3     30.8       0.8010       0.5559      -5.0000      -5.0000       0.9756       0.7298
     4743    L   C   -77.2   -11.5    0.0341   0.8173    0.1486     -76.4      -7.2     35.4       0.9651       0.5128      -5.0000      -5.0000       0.8281       0.7451
     4744    K   C   -85.7   -19.3    0.0518   0.8085    0.1397     -85.0     -17.8     76.6       0.8832       0.5464      -3.0000      -5.0000       0.6131       0.7711
     4745    K   C  -102.4   -23.5    0.1122   0.7723    0.1155    -108.1     155.7     75.5       0.9796       0.6320      -5.0000      -1.0000       0.9736       0.5038
     4746    W   C   -85.2   139.0    0.2304   0.6775    0.0922     -85.5     142.7     32.7       0.7746       0.7480      -5.0000       5.0000       0.9812       0.2070
     4747    I   C   -96.9   -43.9    0.0987   0.8210    0.0802     -88.3     -42.0     33.4       0.9925       0.5397      -5.0000      -3.0000       0.9964       0.6343
     4748    F   C   -87.8     6.0    0.0575   0.8666    0.0759     -95.9      -3.6     46.9       0.8734       0.4405      -5.0000      -5.0000       0.7597       0.6727
     4749    G   C    70.1  -178.9    0.0294   0.8515    0.1191      72.4     175.3      7.5       0.3266       0.4497       3.0000       5.0000       0.4133       0.1090
     4750    F   H   -65.0   -37.4    0.0219   0.1157    0.8624     -67.0     -38.6     78.3       0.0912       0.4194      -5.0000      -5.0000       0.9951       0.9829
     4751    A   H   -65.0   -35.6    0.0216   0.0766    0.9018     -66.3     -36.4     22.1       0.2350       0.3395      -5.0000      -5.0000       0.9968       0.9683
     4752    A   H   -68.5   -34.3    0.0202   0.0474    0.9324     -67.0     -35.0      7.4       0.0874       0.2626      -5.0000      -5.0000       0.9780       0.9898
     4753    C   H   -65.4   -36.3    0.0189   0.0442    0.9368     -64.8     -38.7      8.0       0.0705       0.2496      -5.0000      -5.0000       0.9924       0.9626
     4754    K   H   -63.8   -41.6    0.0184   0.0314    0.9502     -62.9     -41.9     66.9       0.1058       0.2099      -5.0000      -5.0000       0.9949       0.9905
     4755    V   H   -63.2   -48.7    0.0180   0.0302    0.9519     -61.8     -48.7     22.2       0.1359       0.2046      -5.0000      -5.0000       0.9993       0.9915
     4756    Y   H   -66.4   -33.5    0.0177   0.0308    0.9514     -64.0     -34.8     23.0       0.0521       0.2059      -5.0000      -5.0000       0.9925       0.9954
     4757    G   H   -62.3   -36.9    0.0180   0.0296    0.9524     -65.0     -38.5      7.0       0.0940       0.2030      -5.0000      -5.0000       0.9715       0.9816
     4758    F   H   -67.9   -43.5    0.0186   0.0287    0.9527     -66.7     -45.6     45.1       0.0803       0.2023      -5.0000      -5.0000       0.9942       0.9911
     4759    I   H   -68.3   -34.1    0.0184   0.0296    0.9519     -66.5     -34.2     30.9       0.1551       0.2046      -5.0000      -5.0000       0.9981       0.9895
     4760    G   H   -59.9   -31.1    0.0173   0.0405    0.9423     -58.4     -33.9      3.0       0.1077       0.2329      -5.0000      -5.0000       0.9458       0.9890
     4761    G   H   -65.8   -38.4    0.0170   0.0341    0.9489     -67.6     -42.0      5.3       0.1862       0.2133      -5.0000      -5.0000       0.9864       0.9660
     4762    I   H   -67.1   -39.4    0.0176   0.0301    0.9523     -63.5     -41.9     37.4       0.1067       0.2031      -5.0000      -5.0000       0.9976       0.9900
     4763    F   H   -71.8   -26.3    0.0179   0.0340    0.9482     -68.8     -28.6     36.8       0.1005       0.2160      -5.0000      -5.0000       0.9941       0.9897
     4764    G   H   -61.3   -34.4    0.0172   0.0420    0.9407     -56.8     -38.4      3.3       0.1032       0.2373      -5.0000      -5.0000       0.8528       0.9866
     4765    F   H   -65.8   -42.4    0.0180   0.0318    0.9502     -63.4     -42.6     26.0       0.1201       0.2100      -5.0000      -5.0000       0.9958       0.9874
     4766    M   H   -67.7   -33.1    0.0177   0.0326    0.9497     -67.2     -35.0     34.2       0.0977       0.2111      -5.0000      -5.0000       0.9898       0.9887
     4767    S   H   -64.0   -42.8    0.0178   0.0308    0.9514     -61.8     -43.6      4.9       0.3794       0.2060      -5.0000      -5.0000       0.9954       0.9702
     4768    I   H   -62.9   -43.1    0.0180   0.0278    0.9542     -62.5     -44.9     17.9       0.0853       0.1972      -5.0000      -5.0000       0.9987       0.9882
     4769    M   H   -64.1   -43.8    0.0182   0.0270    0.9548     -64.8     -43.6     23.1       0.0475       0.1952      -5.0000      -5.0000       0.9857       0.9910
     4770    T   H   -67.1   -41.1    0.0183   0.0271    0.9546     -64.4     -43.3      4.4       0.0897       0.1961      -5.0000      -5.0000       0.9989       0.9896
     4771    M   H   -65.3   -35.2    0.0187   0.0272    0.9541     -65.6     -30.8      8.3       0.0661       0.1978      -5.0000      -5.0000       0.9799       0.9907
     4772    A   H   -64.2   -42.4    0.0191   0.0274    0.9535     -63.8     -42.3      5.5       0.0782       0.1997      -5.0000      -5.0000       0.9974       0.9894
     4773    M   H   -65.7   -39.5    0.0196   0.0276    0.9529     -65.4     -40.3     20.8       0.0838       0.2021      -5.0000      -5.0000       0.9922       0.9947
     4774    I   H   -69.5   -40.8    0.0190   0.0282    0.9528     -67.2     -43.6      4.9       0.1220       0.2020      -5.0000      -5.0000       0.9990       0.9800
     4775    S   H   -63.6   -42.9    0.0188   0.0305    0.9507     -62.1     -41.3      2.5       0.2261       0.2087      -5.0000      -5.0000       0.9965       0.9631
     4776    I   H   -66.4   -43.1    0.0189   0.0338    0.9472     -65.6     -39.6     18.9       0.0659       0.2194      -5.0000      -5.0000       0.9982       0.9859
     4777    D   H   -66.2   -38.9    0.0190   0.0466    0.9344     -66.2     -38.6     10.1       0.1066       0.2563      -5.0000      -5.0000       0.9910       0.9429
     4778    R   H   -63.2   -35.2    0.0192   0.0644    0.9165     -68.2     -30.9     20.7       0.0819       0.3025      -5.0000      -5.0000       0.9930       0.9882
     4779    Y   H   -72.9   -25.9    0.0202   0.0867    0.8931     -75.7     -25.4     14.4       0.2306       0.3566      -5.0000      -5.0000       0.9937       0.9810
     4780    N   H   -77.7   -22.7    0.0302   0.1749    0.7950     -76.5     -27.2     22.5       0.2439       0.5397      -5.0000      -5.0000       0.9732       0.9655
     4781    V   H   -91.9   -36.8    0.0807   0.3284    0.5909     -93.7     -38.8      4.8       0.4517       0.8007      -5.0000      -5.0000       0.9988       0.8573
     4782    I   C   -92.7   -49.0    0.2207   0.5475    0.2318     -95.3     -50.7      4.8       0.9911       0.9122      -5.0000      -1.0000       0.9973       0.4943
     4783    G   C  -103.9   165.2    0.3315   0.4465    0.2220     -97.0     161.5      4.6       0.8974       0.9650      -5.0000       5.0000       0.9364       0.4021
     4784    R   C  -108.3   112.0    0.1226   0.7875    0.0899    -107.5     104.2     57.1       0.4666       0.6026      -5.0000       5.0000       0.9468       0.1138
     4785    P   C   -63.0   153.9    0.1088   0.7813    0.1098     -61.8     156.7     27.8       0.9189       0.6160      -5.0000       3.0000       0.9782       0.4696
     4786    M   C   -79.1   -23.9    0.0520   0.7575    0.1904     -80.8     -22.8     30.7       0.8807       0.6189      -5.0000      -5.0000       0.9901       0.7397
     4787    A   C   -84.0   -21.8    0.0411   0.7671    0.1918     -86.3     -21.3     38.3       0.9950       0.5929      -5.0000      -3.0000       0.9583       0.5501
     4788    A   C   -76.7   -21.3    0.0372   0.8526    0.1102     -79.7     -20.5     46.1       0.9575       0.4565      -5.0000      -5.0000       0.9148       0.6034
     4789    S   C   -88.8   -26.1    0.0374   0.8752    0.0874     -86.9     -26.1     61.7       0.9578       0.4119      -5.0000      -5.0000       0.9724       0.6376
     4790    K   C   -83.1   158.1    0.0385   0.8922    0.0693     -86.8     156.5    126.4       0.8864       0.3752      -5.0000       5.0000       0.8547       0.3780
     4791    K   C   -70.9   143.0    0.0633   0.8692    0.0675     -75.3     142.7    113.5       0.6518       0.4356      -5.0000       5.0000       0.9513       0.2630
     4792    M   C   -95.2   148.9    0.1027   0.8347    0.0626     -98.8     150.3     29.4       0.8323       0.5078      -5.0000       5.0000       0.9858       0.2702
     4793    S   C   -83.8   165.7    0.0552   0.8326    0.1122     -85.8     161.8     19.9       0.4498       0.5078      -5.0000       5.0000       0.9894       0.1146
     4794    H   H   -65.4   -36.9    0.0264   0.0793    0.8943     -63.9     -37.5     60.3       0.2704       0.3612      -5.0000      -5.0000       0.9975       0.9710
     4795    R   H   -65.3   -39.3    0.0222   0.0451    0.9327     -63.6     -39.4     90.0       0.2580       0.2634      -5.0000      -5.0000       0.9909       0.9636
     4796    R   H   -66.3   -35.8    0.0215   0.0399    0.9386     -64.7     -39.1     66.3       0.3139       0.2462      -5.0000      -5.0000       0.9768       0.9769
     4797    A   H   -63.0   -40.6    0.0196   0.0326    0.9478     -60.2     -41.0      3.6       0.3444       0.2180      -5.0000      -5.0000       0.9974       0.9639
     4798    F   H   -63.5   -37.8    0.0189   0.0290    0.9521     -62.2     -39.5     29.9       0.1504       0.2042      -5.0000      -5.0000       0.9957       0.9868
     4799    I   H   -64.7   -41.1    0.0184   0.0286    0.9530     -64.3     -40.5     32.7       0.0827       0.2012      -5.0000      -5.0000       0.9984       0.9872
     4800    M   H   -63.3   -43.6    0.0191   0.0282    0.9527     -62.5     -42.5     30.6       0.1093       0.2024      -5.0000      -5.0000       0.9948       0.9868
     4801    I   H   -64.9   -47.9    0.0191   0.0260    0.9549     -63.7     -49.1     14.4       0.2269       0.1953      -5.0000      -5.0000       0.9987       0.9754
     4802    I   H   -61.2   -39.8    0.0190   0.0269    0.9541     -62.4     -43.5     24.9       0.1038       0.1980      -5.0000      -5.0000       0.9985       0.9899
     4803    F   H   -64.5   -41.5    0.0191   0.0278    0.9531     -63.0     -42.5     52.3       0.0598       0.2012      -5.0000      -5.0000       0.9789       0.9917
     4804    V   H   -64.2   -44.6    0.0180   0.0322    0.9498     -63.1     -42.1     16.4       0.1786       0.2111      -5.0000      -5.0000       0.9995       0.9790
     4805    W   H   -63.5   -44.3    0.0176   0.0326    0.9498     -63.3     -44.8     39.4       0.0908       0.2108      -5.0000      -5.0000       0.9932       0.9874
     4806    L   H   -60.2   -41.8    0.0186   0.0306    0.9508     -61.2     -41.4     50.1       0.0801       0.2081      -5.0000      -5.0000       0.9980       0.9930
     4807    W   H   -69.9   -33.9    0.0184   0.0321    0.9496     -69.2     -27.8     90.6       0.0260       0.2119      -5.0000      -5.0000       0.9838       0.9949
     4808    S   H   -67.5   -34.3    0.0176   0.0377    0.9447     -68.0     -33.9      8.9       0.1636       0.2260      -5.0000      -5.0000       0.9945       0.9588
     4809    V   H   -67.2   -42.0    0.0178   0.0508    0.9314     -65.4     -42.9     35.2       0.2620       0.2634      -5.0000      -5.0000       0.9994       0.9613
     4810    L   H   -59.9   -38.1    0.0176   0.0776    0.9048     -62.6     -34.7     54.4       0.1098       0.3276      -5.0000      -5.0000       0.9951       0.9909
     4811    W   H   -77.7   -24.8    0.0175   0.0478    0.9346     -77.5     -21.7     45.3       0.0642       0.2544      -5.0000      -5.0000       0.9913       0.9916
     4812    A   H   -78.9   -30.6    0.0159   0.0592    0.9249     -75.9     -31.1      6.2       0.1841       0.2781      -5.0000      -5.0000       0.9972       0.9750
     4813    I   H   -76.3   -34.8    0.0190   0.0478    0.9332     -77.9     -35.0     50.3       0.1688       0.2597      -5.0000      -5.0000       0.9989       0.9665
     4814    G   H   -64.6   -41.7    0.0188   0.1262    0.8550     -59.8     -47.4      7.1       0.5934       0.4278      -5.0000      -5.0000       0.9773       0.8010
     4815    P   H   -65.1   -33.3    0.0153   0.2518    0.7328     -67.7     -28.1     14.1       0.2321       0.5817      -5.0000      -5.0000       0.9983       0.9181
     4816    I   H   -70.9   -28.6    0.0158   0.2669    0.7173     -73.7     -32.0     29.6       0.2415       0.5974      -5.0000      -5.0000       0.9978       0.9756
     4817    F   H   -90.3   -12.1    0.0208   0.2569    0.7223     -93.0     -19.6     47.6       0.5044       0.6049      -5.0000      -5.0000       0.9930       0.8896
     4818    G   C    72.2     2.7    0.0237   0.8344    0.1419      76.3      12.8     14.9       0.9893       0.4704       5.0000      -5.0000       0.1764       0.7656
     4819    W   C   -81.2   -32.3    0.0266   0.6681    0.3053     -81.7     -26.8     42.7       0.8480       0.6629      -5.0000      -5.0000       0.9776       0.7645
     4820    G   H   -68.3    -4.0    0.0299   0.4091    0.5610     -62.0      -3.0     20.4       0.6660       0.7236      -5.0000      -5.0000       0.9157       0.9174
     4821    A   C   -81.5   -18.0    0.0348   0.6721    0.2932     -87.3     -23.1     24.3       0.8409       0.6768      -5.0000      -5.0000       0.9929       0.7698
     4822    Y   C   -96.9   -19.9    0.0901   0.7162    0.1937     -98.3     -16.7     25.2       0.9825       0.7044      -5.0000      -5.0000       0.9611       0.6667
     4823    T   C  -103.9   137.7    0.0868   0.7964    0.1168    -104.5     138.9     10.7       0.7654       0.5865      -5.0000       5.0000       0.9974       0.1881
     4824    L   C   -71.0   -36.6    0.0555   0.8690    0.0754     -71.4     -32.5     21.3       0.9587       0.4346      -5.0000      -3.0000       0.9833       0.5386
     4825    E   C   -82.2   152.8    0.0548   0.8651    0.0801     -82.1     149.1     18.2       0.9460       0.4430      -5.0000       1.0000       0.9805       0.5212
     4826    G   C    70.2     6.3    0.0377   0.8712    0.0911      64.6       5.3     11.7       0.9855       0.4205       5.0000      -5.0000       0.2981       0.7036
     4827    V   C   -84.5   -22.4    0.0443   0.7806    0.1751     -89.6     -18.8     29.8       0.9474       0.5794      -5.0000      -5.0000       0.9851       0.7802
     4828    L   C   -83.0   -35.9    0.0837   0.8175    0.0988     -86.1     -34.6     10.5       0.9949       0.5471      -5.0000      -5.0000       0.8613       0.5359
     4829    C   C  -104.4   -15.0    0.1381   0.7481    0.1138    -106.3      -6.2      8.2       0.9602       0.6716      -5.0000      -5.0000       0.9819       0.6203
     4830    N   C  -109.0   152.2    0.3177   0.6186    0.0637    -116.3     155.7     19.9       0.8218       0.7617      -5.0000       5.0000       0.9764       0.3570
     4831    C   C  -106.1   153.5    0.1948   0.7465    0.0587    -109.4     156.1      6.2       0.9666       0.6402      -5.0000       5.0000       0.9654       0.3566
     4832    S   C   -89.0   165.1    0.1328   0.7633    0.1038     -90.9     168.2     12.5       0.9959       0.6458      -5.0000       1.0000       0.9658       0.4197
     4833    F   C   -89.4   -26.3    0.0550   0.7446    0.2004     -86.2     -27.0     34.3       0.7137       0.6382      -5.0000      -5.0000       0.9858       0.7086
     4834    D   C   -86.9   -34.2    0.0611   0.7221    0.2167     -88.8     -33.7     16.0       0.9370       0.6711      -5.0000      -5.0000       0.9771       0.6373
     4835    Y   C   -83.2   -15.2    0.0550   0.8069    0.1380     -85.9     -18.0     19.8       0.7543       0.5516      -5.0000      -5.0000       0.8804       0.8070
     4836    I   C   -94.8   -27.1    0.0639   0.7964    0.1397     -95.1     -29.6     20.5       0.8919       0.5753      -5.0000      -5.0000       0.9950       0.6645
     4837    S   C   -92.9   170.0    0.0541   0.8406    0.1053     -94.8     170.0      7.7       0.8297       0.4922      -5.0000       5.0000       0.9913       0.1889
     4838    R   C   -93.5   -24.7    0.0426   0.8722    0.0852     -87.5     -27.2    101.9       0.4926       0.4218      -5.0000      -5.0000       0.9356       0.8312
     4839    D   C  -104.1   151.0    0.0310   0.8825    0.0865     -99.5     151.2     43.4       0.3068       0.3912      -5.0000       5.0000       0.9860       0.0452
     4840    S   H   -62.9   -28.4    0.0263   0.3891    0.5846     -68.1     -22.9     39.4       0.0959       0.7070      -5.0000      -5.0000       0.9909       0.9850
     4841    T   H   -70.2   -35.7    0.0204   0.1526    0.8270     -72.7     -31.8     51.0       0.1765       0.4764      -5.0000      -5.0000       0.9976       0.9711
     4842    T   H   -70.9   -35.9    0.0219   0.0556    0.9225     -68.2     -33.8     11.9       0.5199       0.2900      -5.0000      -5.0000       0.9983       0.9293
     4843    R   H   -63.1   -40.3    0.0205   0.0387    0.9408     -60.9     -39.3     42.2       0.2708       0.2394      -5.0000      -5.0000       0.9923       0.9693
     4844    S   H   -63.1   -39.0    0.0197   0.0339    0.9464     -62.8     -40.2      7.5       0.3738       0.2225      -5.0000      -5.0000       0.9971       0.9647
     4845    N   H   -64.7   -38.0    0.0186   0.0304    0.9509     -65.2     -39.6      6.9       0.1919       0.2078      -5.0000      -5.0000       0.9906       0.9849
     4846    I   H   -65.2   -44.8    0.0181   0.0294    0.9526     -64.3     -45.3      9.7       0.1112       0.2024      -5.0000      -5.0000       0.9989       0.9836
     4847    L   H   -60.2   -43.9    0.0185   0.0273    0.9542     -61.6     -44.4     27.1       0.0453       0.1973      -5.0000      -5.0000       0.9902       0.9946
     4848    C   H   -62.9   -41.0    0.0189   0.0270    0.9540     -61.9     -43.7      6.0       0.0434       0.1980      -5.0000      -5.0000       0.9937       0.9915
     4849    M   H   -63.6   -38.8    0.0188   0.0270    0.9543     -62.1     -39.9     16.7       0.0726       0.1973      -5.0000      -5.0000       0.9927       0.9925
     4850    F   H   -64.7   -40.2    0.0181   0.0278    0.9541     -64.1     -41.2     24.9       0.1079       0.1977      -5.0000      -5.0000       0.9934       0.9790
     4851    I   H   -64.4   -43.8    0.0180   0.0292    0.9528     -64.2     -46.5     29.9       0.0957       0.2016      -5.0000      -5.0000       0.9990       0.9854
     4852    L   H   -62.3   -35.1    0.0176   0.0319    0.9505     -60.4     -37.7     41.0       0.0653       0.2085      -5.0000      -5.0000       0.9868       0.9948
     4853    G   H   -64.9   -33.0    0.0170   0.0313    0.9517     -65.6     -37.3      5.6       0.1720       0.2047      -5.0000      -5.0000       0.9771       0.9849
     4854    F   H   -73.4   -37.6    0.0176   0.0292    0.9532     -70.7     -39.5     45.7       0.0464       0.2002      -5.0000      -5.0000       0.9898       0.9937
     4855    F   H   -76.3   -25.8    0.0171   0.0329    0.9500     -72.3     -24.6     58.9       0.0394       0.2099      -5.0000      -5.0000       0.9877       0.9953
     4856    G   H   -61.4   -46.8    0.0155   0.0793    0.9052     -59.5     -57.0     11.8       0.1915       0.3239      -5.0000      -5.0000       0.9727       0.9228
     4857    P   H   -60.8   -37.7    0.0164   0.0353    0.9483     -61.9     -38.2     14.0       0.1043       0.2147      -5.0000      -5.0000       0.9988       0.9630
     4858    I   H   -63.3   -33.6    0.0176   0.0289    0.9535     -63.1     -37.4     25.9       0.0807       0.1993      -5.0000      -5.0000       0.9990       0.9936
     4859    L   H   -60.5   -40.5    0.0178   0.0282    0.9540     -60.3     -40.6     59.1       0.0419       0.1977      -5.0000      -5.0000       0.9930       0.9959
     4860    I   H   -65.6   -44.5    0.0179   0.0278    0.9543     -64.2     -45.8     39.4       0.0735       0.1967      -5.0000      -5.0000       0.9990       0.9936
     4861    I   H   -62.6   -48.9    0.0180   0.0278    0.9542     -60.8     -52.9      9.2       0.0672       0.1971      -5.0000      -5.0000       0.9984       0.9882
     4862    F   H   -62.3   -43.1    0.0179   0.0277    0.9545     -61.7     -43.7     43.9       0.0554       0.1962      -5.0000      -5.0000       0.9956       0.9929
     4863    F   H   -66.8   -36.9    0.0173   0.0300    0.9527     -62.4     -36.7     57.8       0.0481       0.2015      -5.0000      -5.0000       0.9860       0.9937
     4864    C   H   -67.3   -39.8    0.0171   0.0305    0.9524     -64.0     -40.5      4.5       0.1599       0.2025      -5.0000      -5.0000       0.9959       0.9785
     4865    Y   H   -62.4   -40.0    0.0177   0.0284    0.9539     -62.1     -38.9     27.6       0.0990       0.1981      -5.0000      -5.0000       0.9936       0.9898
     4866    F   H   -62.7   -39.6    0.0178   0.0282    0.9540     -61.0     -42.1     47.4       0.1397       0.1977      -5.0000      -5.0000       0.9941       0.9913
     4867    N   H   -65.5   -32.9    0.0177   0.0284    0.9539     -65.9     -30.9     28.5       0.0903       0.1981      -5.0000      -5.0000       0.9712       0.9830
     4868    I   H   -68.6   -49.5    0.0178   0.0272    0.9549     -66.8     -49.0      4.2       0.0511       0.1947      -5.0000      -5.0000       0.9990       0.9907
     4869    V   H   -62.7   -42.4    0.0179   0.0270    0.9552     -61.6     -43.3     11.1       0.0659       0.1941      -5.0000      -5.0000       0.9990       0.9908
     4870    M   H   -65.3   -39.6    0.0179   0.0275    0.9547     -63.9     -39.9     56.3       0.0633       0.1956      -5.0000      -5.0000       0.9861       0.9917
     4871    S   H   -65.1   -41.8    0.0179   0.0282    0.9539     -65.2     -41.8      5.7       0.1592       0.1982      -5.0000      -5.0000       0.9977       0.9662
     4872    V   H   -66.5   -44.1    0.0178   0.0283    0.9539     -65.9     -42.4      2.9       0.1015       0.1982      -5.0000      -5.0000       0.9994       0.9858
     4873    S   H   -60.9   -38.8    0.0177   0.0286    0.9537     -61.2     -38.7     30.8       0.1624       0.1985      -5.0000      -5.0000       0.9977       0.9741
     4874    N   H   -68.7   -38.5    0.0176   0.0296    0.9528     -66.4     -37.6     63.4       0.1155       0.2014      -5.0000      -5.0000       0.9916       0.9747
     4875    H   H   -72.5   -31.4    0.0173   0.0326    0.9501     -69.1     -34.4     13.9       0.1451       0.2099      -5.0000      -5.0000       0.9973       0.9831
     4876    E   H   -61.2   -40.3    0.0175   0.0315    0.9510     -62.6     -42.4     43.5       0.1103       0.2070      -5.0000      -5.0000       0.9920       0.9847
     4877    K   H   -60.7   -42.5    0.0187   0.0291    0.9522     -61.0     -43.2    135.6       0.0679       0.2039      -5.0000      -5.0000       0.9936       0.9949
     4878    E   H   -64.5   -36.8    0.0187   0.0282    0.9531     -64.4     -38.8     83.6       0.0905       0.2009      -5.0000      -5.0000       0.9903       0.9888
     4879    M   H   -64.1   -39.9    0.0181   0.0288    0.9530     -62.5     -40.4     11.5       0.0666       0.2010      -5.0000      -5.0000       0.9953       0.9921
     4880    A   H   -59.8   -42.5    0.0175   0.0301    0.9524     -60.3     -43.5     42.0       0.0430       0.2027      -5.0000      -5.0000       0.9902       0.9938
     4881    A   H   -62.5   -43.6    0.0173   0.0305    0.9522     -61.2     -42.8     54.3       0.0822       0.2032      -5.0000      -5.0000       0.9912       0.9915
     4882    M   H   -65.6   -41.7    0.0187   0.0309    0.9504     -63.5     -40.5     37.0       0.1110       0.2095      -5.0000      -5.0000       0.9956       0.9913
     4883    A   H   -62.1   -38.6    0.0195   0.0326    0.9479     -63.1     -39.6      9.2       0.1507       0.2177      -5.0000      -5.0000       0.9950       0.9749
     4884    K   H   -64.5   -38.8    0.0173   0.0374    0.9453     -64.2     -39.4    142.0       0.1049       0.2242      -5.0000      -5.0000       0.9954       0.9870
     4885    R   H   -68.7   -33.5    0.0187   0.0547    0.9266     -70.5     -35.8    148.7       0.1787       0.2767      -5.0000      -5.0000       0.9669       0.9605
     4886    L   H   -81.3   -12.5    0.0222   0.1323    0.8455     -82.3     -15.9     42.5       0.6325       0.4496      -5.0000      -5.0000       0.9887       0.8906
     4887    N   C    45.0   162.2    0.0178   0.8503    0.1319      44.5     145.9     72.2       0.9061       0.4339       5.0000       1.0000       0.1734       0.4520
     4888    A   H   -65.8   -39.2    0.0195   0.1913    0.7892     -64.0     -39.0     23.8       0.5223       0.5279      -5.0000      -5.0000       0.9962       0.9284
     4889    K   H   -63.4   -38.4    0.0192   0.0801    0.9007     -63.5     -38.9    140.4       0.0964       0.3390      -5.0000      -5.0000       0.9971       0.9863
     4890    E   H   -67.6   -38.4    0.0202   0.0810    0.8988     -68.6     -40.4     82.9       0.4230       0.3443      -5.0000      -5.0000       0.9972       0.9291
     4891    L   H   -62.4   -38.5    0.0195   0.0492    0.9312     -62.8     -39.8     33.0       0.2194       0.2654      -5.0000      -5.0000       0.9984       0.9418
     4892    R   H   -63.1   -39.4    0.0186   0.0439    0.9375     -62.7     -41.7    105.3       0.2884       0.2474      -5.0000      -5.0000       0.9964       0.9401
     4893    K   H   -64.0   -40.0    0.0183   0.0429    0.9388     -62.3     -41.6    127.6       0.2863       0.2435      -5.0000      -5.0000       0.9943       0.9482
     4894    A   H   -66.9   -37.8    0.0177   0.0614    0.9209     -64.8     -40.2     59.2       0.2598       0.2901      -5.0000      -5.0000       0.9952       0.9721
     4895    Q   H   -67.9   -39.8    0.0179   0.0683    0.9138     -71.2     -35.3     74.4       0.1356       0.3075      -5.0000      -5.0000       0.9825       0.9832
     4896    A   H   -65.5   -34.8    0.0188   0.0697    0.9114     -65.1     -30.0     64.9       0.0939       0.3141      -5.0000      -5.0000       0.9918       0.9831
     4897    G   H   -60.6   -31.3    0.0178   0.1461    0.8361     -61.0     -21.5     36.3       0.1247       0.4572      -5.0000      -5.0000       0.8143       0.9816
     4898    A   H   -67.6   -32.3    0.0193   0.1561    0.8246     -72.0     -27.5     35.6       0.4573       0.4779      -5.0000      -5.0000       0.9974       0.9309
     4899    N   H   -66.7   -38.0    0.0188   0.1788    0.8023     -67.6     -33.0     74.4       0.3512       0.5091      -5.0000      -5.0000       0.9861       0.9100
     4900    A   H   -68.1   -40.7    0.0191   0.0538    0.9271     -69.2     -40.8     29.4       0.2667       0.2758      -5.0000      -5.0000       0.9965       0.9669
     4901    E   H   -62.2   -41.6    0.0189   0.0348    0.9463     -60.8     -40.7     23.4       0.2901       0.2223      -5.0000      -5.0000       0.9958       0.9733
     4902    M   H   -66.3   -40.6    0.0192   0.0301    0.9507     -65.4     -40.8     25.9       0.1695       0.2089      -5.0000      -5.0000       0.9877       0.9843
     4903    R   H   -62.1   -44.2    0.0186   0.0283    0.9531     -61.5     -43.5     67.1       0.1035       0.2011      -5.0000      -5.0000       0.9913       0.9892
     4904    L   H   -63.2   -39.3    0.0185   0.0272    0.9543     -62.2     -39.7     23.0       0.1059       0.1971      -5.0000      -5.0000       0.9971       0.9912
     4905    A   H   -61.5   -40.0    0.0182   0.0270    0.9548     -61.4     -40.5      3.0       0.0530       0.1953      -5.0000      -5.0000       0.9974       0.9895
     4906    K   H   -61.5   -41.1    0.0179   0.0277    0.9545     -60.8     -41.6     39.2       0.1996       0.1963      -5.0000      -5.0000       0.9905       0.9859
     4907    I   H   -64.4   -41.8    0.0181   0.0272    0.9547     -63.9     -41.7     24.4       0.2984       0.1957      -5.0000      -5.0000       0.9995       0.9712
     4908    S   H   -61.7   -37.1    0.0181   0.0275    0.9544     -60.2     -38.0      7.5       0.1428       0.1967      -5.0000      -5.0000       0.9976       0.9855
     4909    I   H   -62.9   -42.7    0.0181   0.0274    0.9545     -61.6     -42.6     23.7       0.0635       0.1964      -5.0000      -5.0000       0.9985       0.9926
     4910    V   H   -63.2   -44.2    0.0180   0.0276    0.9544     -62.2     -45.1     31.2       0.0754       0.1965      -5.0000      -5.0000       0.9991       0.9916
     4911    I   H   -65.7   -47.2    0.0180   0.0281    0.9539     -65.0     -50.2     27.3       0.1560       0.1982      -5.0000      -5.0000       0.9991       0.9813
     4912    V   H   -63.5   -47.6    0.0177   0.0302    0.9521     -60.7     -49.9     25.3       0.0790       0.2038      -5.0000      -5.0000       0.9992       0.9782
     4913    S   H   -62.3   -41.5    0.0176   0.0292    0.9532     -61.4     -39.9     24.5       0.1436       0.2003      -5.0000      -5.0000       0.9970       0.9875
     4914    Q   H   -64.1   -39.6    0.0179   0.0297    0.9524     -64.7     -39.9     34.5       0.0443       0.2030      -5.0000      -5.0000       0.9956       0.9947
     4915    F   H   -61.8   -44.8    0.0178   0.0310    0.9512     -62.4     -45.3     37.8       0.0359       0.2068      -5.0000      -5.0000       0.9891       0.9956
     4916    L   H   -62.9   -41.5    0.0177   0.0318    0.9506     -63.0     -42.1     46.9       0.0496       0.2086      -5.0000      -5.0000       0.9943       0.9908
     4917    L   H   -68.1   -33.5    0.0180   0.0317    0.9503     -69.4     -31.5     41.7       0.1305       0.2094      -5.0000      -5.0000       0.9924       0.9864
     4918    S   H   -74.6   -30.7    0.0165   0.0526    0.9309     -74.5     -29.7     10.9       0.2600       0.2634      -5.0000      -5.0000       0.9960       0.9694
     4919    W   H   -80.1   -26.6    0.0162   0.0577    0.9261     -80.9     -23.5     40.4       0.1055       0.2754      -5.0000      -5.0000       0.9892       0.9827
     4920    S   H   -64.1   -44.1    0.0159   0.0494    0.9347     -62.2     -44.4     12.3       0.9023       0.2525      -5.0000      -5.0000       0.9986       0.6975
     4921    P   H   -60.3   -38.7    0.0171   0.0353    0.9476     -60.9     -37.8      8.8       0.0448       0.2172      -5.0000      -5.0000       0.9986       0.9905
     4922    Y   H   -63.7   -32.9    0.0195   0.0306    0.9499     -64.1     -36.2     26.6       0.0550       0.2113      -5.0000      -5.0000       0.9915       0.9954
     4923    A   H   -61.0   -42.6    0.0200   0.0275    0.9525     -61.1     -41.0      6.3       0.2598       0.2033      -5.0000      -5.0000       0.9942       0.9798
     4924    V   H   -67.3   -48.4    0.0198   0.0273    0.9529     -66.9     -48.7      9.9       0.0910       0.2019      -5.0000      -5.0000       0.9993       0.9872
     4925    V   H   -64.3   -44.4    0.0187   0.0297    0.9516     -63.5     -44.1      7.2       0.1422       0.2058      -5.0000      -5.0000       0.9991       0.9811
     4926    A   H   -62.1   -46.4    0.0183   0.0318    0.9499     -62.0     -44.0      3.8       0.0871       0.2107      -5.0000      -5.0000       0.9953       0.9822
     4927    L   H   -65.1   -41.5    0.0189   0.0326    0.9486     -65.2     -41.2     25.9       0.0707       0.2152      -5.0000      -5.0000       0.9904       0.9925
     4928    L   H   -64.0   -33.8    0.0205   0.0350    0.9445     -64.2     -35.6     18.6       0.1393       0.2284      -5.0000      -5.0000       0.9974       0.9860
     4929    A   H   -66.8   -32.1    0.0189   0.0411    0.9400     -66.0     -30.7     11.9       0.1124       0.2406      -5.0000      -5.0000       0.9730       0.9860
     4930    Q   H   -73.9   -29.2    0.0191   0.0681    0.9128     -71.6     -29.1     53.9       0.3112       0.3111      -5.0000      -5.0000       0.9968       0.9705
     4931    F   H   -96.5     1.8    0.0220   0.2155    0.7625    -101.0       5.6     40.4       0.3946       0.5657      -5.0000      -5.0000       0.9816       0.8665
     4932    G   C    72.8  -176.1    0.0243   0.8896    0.0862      74.5    -179.3     12.1       0.5655       0.3692       5.0000       5.0000       0.3974       0.0734
     4933    P   C   -66.5   142.7    0.0293   0.9032    0.0675     -72.0     144.8     54.2       0.9399       0.3435      -5.0000       5.0000       0.9934       0.3171
     4934    L   C   -74.3   -21.1    0.0276   0.7534    0.2190     -75.2     -20.8     52.6       0.9400       0.5870      -5.0000      -5.0000       0.9783       0.7148
     4935    E   C   -82.0   -23.7    0.0347   0.7638    0.2015     -82.7     -24.1     93.3       0.7443       0.5873      -5.0000      -5.0000       0.9913       0.8088
     4936    W   C   -93.3   -19.6    0.0612   0.6536    0.2853     -93.8     -23.1     60.0       0.6217       0.7343      -5.0000      -5.0000       0.9744       0.7463
     4937    V   C  -101.8   139.2    0.0640   0.7621    0.1739    -101.8     132.4      9.0       0.9415       0.6255      -5.0000       5.0000       0.9974       0.2789
     4938    T   C   -94.8   152.6    0.0317   0.8514    0.1169     -88.7     161.7      7.0       0.1564       0.4527      -5.0000       5.0000       0.9988       0.0494
     4939    P   H   -61.2   -35.5    0.0228   0.3193    0.6578     -61.5     -30.0     16.6       0.3452       0.6611      -5.0000      -5.0000       0.9983       0.9545
     4940    Y   H   -65.4   -33.6    0.0242   0.2006    0.7752     -70.1     -28.1     47.1       0.1370       0.5551      -5.0000      -5.0000       0.9909       0.9849
     4941    A   H   -67.3   -30.6    0.0266   0.1559    0.8175     -71.5     -28.7     15.4       0.2095       0.5015      -5.0000      -5.0000       0.9910       0.9738
     4942    A   H   -78.8   -31.1    0.0246   0.0711    0.9043     -78.1     -29.8     11.7       0.2404       0.3368      -5.0000      -5.0000       0.9943       0.9434
     4943    Q   H   -76.7   -33.6    0.0203   0.0479    0.9318     -74.4     -33.0     18.2       0.5093       0.2643      -5.0000      -5.0000       0.9979       0.8723
     4944    L   H   -61.5   -55.6    0.0191   0.0366    0.9444     -61.5     -52.2     30.2       0.2462       0.2280      -5.0000      -5.0000       0.9983       0.9728
     4945    P   H   -58.5   -39.7    0.0188   0.0335    0.9477     -57.8     -36.9     13.8       0.0994       0.2180      -5.0000      -5.0000       0.9948       0.9723
     4946    V   H   -63.4   -42.5    0.0198   0.0282    0.9520     -64.2     -44.2     10.9       0.1466       0.2050      -5.0000      -5.0000       0.9993       0.9832
     4947    M   H   -65.8   -42.7    0.0198   0.0290    0.9511     -65.2     -41.5     13.6       0.1953       0.2077      -5.0000      -5.0000       0.9956       0.9851
     4948    F   H   -67.3   -41.8    0.0190   0.0290    0.9520     -65.9     -42.3     15.0       0.1313       0.2047      -5.0000      -5.0000       0.9922       0.9906
     4949    A   H   -65.2   -41.1    0.0186   0.0319    0.9495     -65.7     -42.7      5.1       0.1030       0.2123      -5.0000      -5.0000       0.9947       0.9852
     4950    K   H   -63.4   -43.2    0.0181   0.0329    0.9490     -64.7     -40.9     19.3       0.3840       0.2135      -5.0000      -5.0000       0.9953       0.9707
     4951    A   H   -63.4   -39.1    0.0184   0.0371    0.9445     -64.9     -35.3      4.8       0.1886       0.2272      -5.0000      -5.0000       0.9976       0.9853
     4952    S   H   -67.0   -32.4    0.0197   0.0518    0.9285     -70.2     -25.0     12.9       0.1083       0.2726      -5.0000      -5.0000       0.9952       0.9846
     4953    A   H   -69.3   -30.5    0.0187   0.0653    0.9160     -72.8     -26.7      5.5       0.1930       0.3030      -5.0000      -5.0000       0.9961       0.9765
     4954    I   H   -78.1   -37.1    0.0270   0.1362    0.8369     -86.5     -37.0     12.3       0.2764       0.4715      -5.0000      -5.0000       0.9987       0.9563
     4955    H   H   -89.6   -23.5    0.0285   0.1387    0.8328    -100.8     -29.2     21.1       0.1996       0.4804      -5.0000      -5.0000       0.9929       0.9758
     4956    N   C   -88.2    83.0    0.0248   0.5905    0.3848     -95.9      73.9     12.7       0.6042       0.7010      -5.0000       5.0000       0.9512       0.1943
     4957    P   H   -62.8   -31.4    0.0208   0.2089    0.7703     -65.4     -25.8      5.6       0.0983       0.5540      -5.0000      -5.0000       0.9985       0.9682
     4958    M   H   -69.9   -39.2    0.0275   0.2073    0.7652     -75.4     -37.9     21.8       0.1306       0.5733      -5.0000      -5.0000       0.9951       0.9877
     4959    I   H   -73.4   -46.2    0.0615   0.2151    0.7235     -86.4     -42.9      7.4       0.2632       0.6701      -5.0000      -5.0000       0.9990       0.9591
     4960    Y   H   -72.4   -33.4    0.0601   0.1561    0.7837     -86.4     -29.9     18.4       0.2606       0.5916      -5.0000      -5.0000       0.9933       0.9675
     4961    S   H   -75.0   -28.7    0.0654   0.1962    0.7384     -85.4     -24.4      5.7       0.1596       0.6570      -5.0000      -5.0000       0.9860       0.9501
     4962    V   H   -84.2   -36.0    0.0525   0.3601    0.5874     -97.6     -39.2     11.7       0.6350       0.7601      -5.0000      -5.0000       0.9988       0.8470
     4963    S   H   -95.9   -18.9    0.0377   0.2968    0.6655    -105.8     -19.3     24.9       0.2992       0.6874      -5.0000      -5.0000       0.9972       0.9456
     4964    H   C   -83.7   116.9    0.0198   0.7931    0.1871     -84.0     123.4     22.8       0.7243       0.5234      -5.0000       5.0000       0.9634       0.1714
     4965    P   H   -58.3   -34.5    0.0198   0.1990    0.7811     -58.4     -34.6     34.6       0.0685       0.5389      -5.0000      -5.0000       0.9983       0.9554
     4966    K   H   -60.9   -35.5    0.0197   0.0937    0.8866     -62.8     -36.2     72.1       0.1241       0.3696      -5.0000      -5.0000       0.9951       0.9914
     4967    F   H   -70.5   -35.9    0.0212   0.0424    0.9364     -68.8     -37.0      9.5       0.1149       0.2523      -5.0000      -5.0000       0.9911       0.9917
     4968    R   H   -59.4   -40.1    0.0201   0.0346    0.9453     -57.6     -41.9     39.0       0.0715       0.2260      -5.0000      -5.0000       0.9862       0.9923
     4969    E   H   -64.2   -40.7    0.0198   0.0328    0.9474     -64.0     -42.7     87.6       0.0935       0.2194      -5.0000      -5.0000       0.9937       0.9876
     4970    A   H   -65.3   -41.1    0.0205   0.0313    0.9482     -62.0     -42.1      6.3       0.0447       0.2171      -5.0000      -5.0000       0.9972       0.9920
     4971    I   H   -67.1   -41.1    0.0206   0.0350    0.9444     -65.6     -41.4      4.1       0.0849       0.2289      -5.0000      -5.0000       0.9988       0.9877
     4972    S   H   -62.1   -30.4    0.0208   0.0363    0.9429     -61.7     -30.2     34.1       0.1010       0.2332      -5.0000      -5.0000       0.9937       0.9878
     4973    Q   H   -76.0   -24.3    0.0221   0.0686    0.9093     -74.2     -23.3    116.1       0.0659       0.3227      -5.0000      -5.0000       0.9908       0.9906
     4974    T   H  -100.1   -11.4    0.0250   0.1948    0.7802     -96.6      -5.6     36.3       0.2931       0.5503      -5.0000      -5.0000       0.9955       0.9467
     4975    F   C  -108.4   104.3    0.0410   0.8469    0.1121    -108.8     104.2     12.3       0.3916       0.4705      -5.0000       5.0000       0.9798       0.0522
     4976    P   C   -67.9   151.3    0.0657   0.8655    0.0688     -66.9     -26.8     17.6       0.9874       0.4442      -5.0000       3.0000       0.9958       0.4443
     4977    W   C   -96.9   -26.6    0.2065   0.6598    0.1337     -97.8     -21.7     19.2       0.9755       0.7912      -5.0000      -5.0000       0.9757       0.6407
     4978    V   E   -98.2   -33.5    0.4033   0.3039    0.2928     -96.5     -39.2      6.9       0.9852       0.9902      -5.0000      -5.0000       0.9982       0.6694
     4979    L   E  -108.2   145.2    0.7096   0.0972    0.1933    -103.5     138.0     11.1       0.8656       0.7169      -5.0000       5.0000       0.9801       0.2381
     4980    T   E  -115.0   137.2    0.8244   0.1113    0.0643    -103.6     142.2     10.5       0.6708       0.5279      -5.0000       5.0000       0.9979       0.1491
     4981    C   E  -102.8   142.2    0.7100   0.2298    0.0602     -99.4     149.9      7.4       0.8786       0.6829      -5.0000       5.0000       0.9889       0.2833
     4982    C   E  -112.8   148.8    0.6345   0.3266    0.0388    -106.8     150.8     10.3       0.4617       0.7102      -5.0000       5.0000       0.9964       0.1046
     4983    Q   C   -94.6   144.9    0.3118   0.6551    0.0331     -92.1     147.8     81.7       0.8057       0.6857      -5.0000       5.0000       0.9543       0.2360
     4984    F   C  -102.3   142.5    0.1546   0.8054    0.0400     -96.8     144.0     42.8       0.7114       0.5386      -5.0000       5.0000       0.9915       0.1901
     4985    D   C   -84.2   153.4    0.0497   0.8951    0.0552     -86.4     154.0    101.8       0.9273       0.3716      -5.0000       5.0000       0.9310       0.3429
     4986    D   C   -84.0   -21.5    0.0383   0.8893    0.0724     -82.5     -21.5    104.1       0.9021       0.3817      -5.0000      -5.0000       0.9337       0.6602
     4987    K   C   -88.6   -24.9    0.0432   0.8774    0.0794     -88.2     -25.2    138.6       0.9988       0.4110      -5.0000      -3.0000       0.9595       0.5438
     4988    E   C   -82.1   142.5    0.0725   0.8550    0.0725     -81.8     143.8     99.6       0.8909       0.4683      -5.0000       5.0000       0.9706       0.3346
     4989    T   C   -97.5   156.6    0.1046   0.8334    0.0620     -94.4     157.1     74.9       0.9705       0.5100      -5.0000       5.0000       0.9951       0.3310
     4990    E   C   -90.2   149.6    0.0968   0.8372    0.0660     -91.8     147.9     97.5       0.9782       0.5045      -5.0000       5.0000       0.9852       0.4039
     4991    D   C   -90.7   156.3    0.0776   0.8494    0.0730     -88.2     153.8     85.0       0.9787       0.4808      -5.0000       5.0000       0.9856       0.3996
     4992    D   C   -88.8   -24.6    0.0613   0.8384    0.1003     -87.3     -29.9     68.2       0.9984       0.5003      -5.0000      -1.0000       0.9595       0.5017
     4993    K   C   -85.9   -23.8    0.0640   0.8483    0.0878     -84.7     -25.1    123.8       0.9703       0.4815      -5.0000      -5.0000       0.9816       0.5735
     4994    D   C   -97.4   159.9    0.1596   0.7549    0.0855     -91.5     158.1     63.8       0.9736       0.6512      -5.0000       3.0000       0.9799       0.4526
     4995    A   C   -97.7   156.2    0.2252   0.7027    0.0720     -93.3     158.8     33.8       0.9866       0.7037      -5.0000       5.0000       0.9759       0.4038
     4996    E   C  -103.2   148.7    0.3945   0.5395    0.0661    -105.0     148.2     91.1       0.8606       0.8005      -5.0000       5.0000       0.9911       0.3506
     4997    T   C  -117.8   155.5    0.4490   0.5053    0.0457    -114.6     154.9     40.2       0.6104       0.7695      -5.0000       5.0000       0.9987       0.1638
     4998    E   C  -102.9   149.4    0.4355   0.5300    0.0345    -104.1     150.8     93.2       0.8331       0.7415      -5.0000       5.0000       0.9969       0.2632
     4999    I   C  -102.7   122.3    0.3099   0.6545    0.0356    -104.7     121.2     68.6       0.1305       0.6912      -5.0000       5.0000       0.9982       0.0184
     5000    P   C   -69.2   149.1    0.1747   0.7832    0.0421     -69.0     149.1     64.5       0.5705       0.5730      -5.0000       5.0000       0.9975       0.1425
     5001    A   C   -92.5   148.2    0.1320   0.8169    0.0511     -93.4     146.7     56.3       0.9244       0.5319      -5.0000       5.0000       0.9850       0.3442
     5002    G   C   -83.1   174.0    0.1621   0.7747    0.0632     -75.7     175.4     40.8       0.8886       0.6074      -5.0000       5.0000       0.7486       0.2884
     5003    E   C   -87.2   151.4    0.1392   0.7981    0.0627     -89.0     151.9    107.0       0.9482       0.5718      -5.0000       5.0000       0.9933       0.3500
     5004    S   C  -100.0   154.8    0.1072   0.8284    0.0644    -100.6     154.6     63.3       0.9379       0.5207      -5.0000       5.0000       0.9873       0.3270
     5005    S   C   -89.7   163.0    0.0669   0.8651    0.0681     -89.3     161.8     57.2       0.9766       0.4453      -5.0000       5.0000       0.9833       0.4348
     5006    D   C   -85.7   -18.5    0.0448   0.8860    0.0692     -83.9     -21.2    119.2       0.9259       0.3924      -5.0000      -5.0000       0.9525       0.6195
     5007    A   C   -84.4   156.3    0.0450   0.8760    0.0790     -84.7     156.5     53.8       0.9407       0.4152      -5.0000       3.0000       0.9884       0.4013
     5008    A   C   -79.7   140.9    0.0359   0.8496    0.1145     -75.3     138.3     36.9       0.3401       0.4606      -5.0000       5.0000       0.9913       0.0776
     5009    P   H   -61.4   -27.3    0.0289   0.3526    0.6186     -58.8     -31.9     77.3       0.7022       0.6981      -5.0000      -5.0000       0.9977       0.7884
     5010    S   H   -69.5   -29.3    0.0271   0.3324    0.6405     -67.5     -31.9     59.3       0.6010       0.6819      -5.0000      -5.0000       0.9912       0.7883
     5011    A   H   -69.1   -37.3    0.0270   0.1963    0.7767     -67.5     -38.9     44.9       0.3666       0.5584      -5.0000      -5.0000       0.9954       0.8982
     5012    D   H   -68.4   -40.6    0.0244   0.1648    0.8108     -68.6     -41.6     52.5       0.6207       0.5078      -5.0000      -5.0000       0.9874       0.8787
     5013    A   H   -63.3   -39.0    0.0218   0.0687    0.9095     -63.6     -40.2     27.8       0.2776       0.3220      -5.0000      -5.0000       0.9954       0.9594
     5014    A   H   -64.4   -38.9    0.0202   0.0510    0.9288     -63.8     -40.2     40.8       0.2827       0.2725      -5.0000      -5.0000       0.9982       0.9477
     5015    Q   H   -67.2   -37.4    0.0193   0.0462    0.9345     -66.8     -39.3     71.1       0.2270       0.2563      -5.0000      -5.0000       0.9861       0.9623
     5016    M   H   -62.8   -42.2    0.0197   0.0407    0.9396     -62.8     -42.9     47.8       0.3725       0.2422      -5.0000      -5.0000       0.9970       0.9195
     5017    K   H   -63.4   -41.7    0.0214   0.0436    0.9350     -63.6     -40.9    106.9       0.3382       0.2563      -5.0000      -5.0000       0.9966       0.9512
     5018    E   H   -65.7   -41.2    0.0208   0.0434    0.9357     -65.2     -42.4     82.9       0.5048       0.2539      -5.0000      -5.0000       0.9960       0.9181
     5019    M   H   -63.8   -44.1    0.0195   0.0380    0.9425     -61.8     -44.1     36.1       0.2842       0.2338      -5.0000      -5.0000       0.9947       0.9583
     5020    M   H   -64.0   -39.6    0.0207   0.0350    0.9443     -63.3     -39.3     54.5       0.3107       0.2293      -5.0000      -5.0000       0.9964       0.9565
     5021    A   H   -66.2   -36.3    0.0198   0.0390    0.9412     -66.2     -36.3     41.3       0.2825       0.2378      -5.0000      -5.0000       0.9947       0.9373
     5022    M   H   -70.5   -36.1    0.0208   0.0536    0.9256     -71.3     -34.1     58.2       0.4489       0.2813      -5.0000      -5.0000       0.9965       0.9087
     5023    M   H   -69.4   -33.5    0.0236   0.0993    0.8770     -71.4     -30.6     40.5       0.4656       0.3941      -5.0000      -5.0000       0.9828       0.8944
     5024    Q   H   -67.7   -31.8    0.0253   0.1439    0.8308     -69.4     -35.1     65.4       0.7460       0.4787      -5.0000      -5.0000       0.9974       0.7125
     5025    K   H   -72.0   -27.4    0.0252   0.2069    0.7679     -71.3     -30.9    115.2       0.7899       0.5658      -5.0000      -5.0000       0.9919       0.7884
     5026    M   H   -74.8   -24.1    0.0312   0.2931    0.6757     -73.8     -26.9     59.7       0.8805       0.6671      -5.0000      -5.0000       0.9962       0.6812
     5027    Q   C   -78.1   -29.1    0.0285   0.4955    0.4759     -78.0     -27.1     63.1       0.9796       0.7308      -5.0000      -5.0000       0.9845       0.6093
     5028    Q   C   -76.4   -26.5    0.0276   0.6133    0.3591     -76.4     -30.3    104.0       0.9767       0.6979      -5.0000      -5.0000       0.9877       0.6025
     5029    Q   C   -76.9   -15.2    0.0273   0.6613    0.3115     -79.6     -16.8    114.7       0.9587       0.6691      -5.0000      -5.0000       0.9039       0.6589
     5030    Q   C   -83.9   -26.3    0.0319   0.6892    0.2789     -86.0     -25.4     86.0       0.9752       0.6577      -5.0000      -5.0000       0.9819       0.5776
     5031    A   C   -67.6   -24.9    0.0320   0.6907    0.2773     -70.9     -28.6     68.6       0.9683       0.6567      -5.0000      -5.0000       0.9916       0.6225
     5032    A   C   -82.4   -19.0    0.0336   0.6695    0.2969     -85.8     -21.0     61.8       0.8681       0.6765      -5.0000      -5.0000       0.9810       0.6930
     5033    Y   C   -97.4   134.2    0.0407   0.8290    0.1303    -101.7     132.6     62.8       0.3743       0.5017      -5.0000       5.0000       0.9920       0.0637
     5034    P   C   -66.1   149.6    0.0369   0.8977    0.0654     -67.0     151.8     71.2       0.1238       0.3613      -5.0000       5.0000       0.9971       0.0185
     5035    P   C   -57.2   152.9    0.0354   0.8975    0.0671     -57.1     150.9     89.6       0.6893       0.3611      -5.0000       5.0000       0.9952       0.2459
     5036    Q   C   -79.1   -23.2    0.0364   0.8882    0.0754     -85.5     -22.0    118.6       0.9909       0.3830      -5.0000      -3.0000       0.9730       0.5658
     5037    G   C    71.4    13.8    0.0372   0.8928    0.0699      76.0      13.0     45.6       0.9482       0.3730       5.0000      -5.0000       0.1554       0.6353
     5038    Y   C   -90.4   160.5    0.0556   0.8720    0.0724     -95.4     161.9    109.7       0.9830       0.4281      -5.0000       5.0000       0.9887       0.4147
     5039    A   C   -84.9   135.5    0.0537   0.8817    0.0646     -90.1     138.3     54.0       0.4166       0.4051      -5.0000       5.0000       0.9813       0.0853
     5040    P   C   -67.0   139.1    0.0491   0.8882    0.0626     -69.9     140.7     78.1       0.1717       0.3886      -5.0000       5.0000       0.9966       0.0322
     5041    P   C   -65.7   134.3    0.0421   0.8959    0.0620     -69.9     135.4     57.2       0.0473       0.3681      -5.0000       5.0000       0.9973       0.0072
     5042    P   C   -62.2   148.3    0.0428   0.8909    0.0663     -62.9     149.1     85.9       0.8160       0.3802      -5.0000       5.0000       0.9944       0.2559
     5043    Q   C   -86.6   164.8    0.0448   0.8863    0.0689     -87.9     166.2    139.5       0.9909       0.3917      -5.0000       3.0000       0.9678       0.4507
     5044    G   C    75.0  -167.4    0.0450   0.8865    0.0685      77.3    -167.3     36.2       0.9921       0.3914       5.0000       5.0000       0.1674       0.4214
     5045    Y   C  -103.2   136.5    0.0811   0.8581    0.0608    -106.8     135.1     80.0       0.1871       0.4599      -5.0000       5.0000       0.9902       0.0321
     5046    P   C   -65.7   146.6    0.0514   0.8892    0.0594     -66.0     145.9     46.6       0.1255       0.3866      -5.0000       5.0000       0.9949       0.0182
     5047    P   C   -67.0   158.0    0.0564   0.8802    0.0634     -67.9     157.1     55.7       0.9555       0.4091      -5.0000       5.0000       0.9952       0.3747
     5048    Q   C   -93.5   166.0    0.0718   0.8558    0.0724     -95.1     164.3     82.4       0.9845       0.4666      -5.0000       1.0000       0.9111       0.4819
     5049    G   C    61.4  -172.7    0.0521   0.8803    0.0676      58.5    -171.2     24.8       0.9999       0.4081       3.0000       5.0000       0.4360       0.3655
     5050    Y   C  -103.3   136.6    0.0835   0.8503    0.0662    -109.5     131.2     78.1       0.4475       0.4779      -5.0000       5.0000       0.9917       0.0851
     5051    P   C   -66.0   144.3    0.0518   0.8856    0.0626     -65.1     144.8     42.7       0.1410       0.3954      -5.0000       5.0000       0.9928       0.0266
     5052    P   C   -65.1   155.4    0.0516   0.8736    0.0748     -65.2     154.1     57.5       0.9054       0.4232      -5.0000       5.0000       0.9961       0.3784
     5053    Q   C   -78.1   153.3    0.0470   0.8792    0.0738     -82.0     153.0    126.1       0.8707       0.4089      -5.0000       5.0000       0.9499       0.2547
     5054    G   C    73.5    -0.2    0.0397   0.8929    0.0675      73.2       4.6     52.5       0.9922       0.3742       5.0000      -3.0000       0.1768       0.5518
     5055    Y   C   -99.8   130.2    0.0651   0.8719    0.0630    -104.3     122.9     73.6       0.2724       0.4293      -5.0000       5.0000       0.9881       0.0649
     5056    P   C   -65.0   145.0    0.0477   0.8907    0.0616     -66.3     147.7     68.9       0.0930       0.3822      -5.0000       5.0000       0.9945       0.0138
     5057    P   C   -63.0   151.7    0.0472   0.8844    0.0684     -63.4     148.7     83.6       0.6253       0.3971      -5.0000       5.0000       0.9968       0.1797
     5058    Q   C   -88.1   163.6    0.0517   0.8737    0.0746     -91.2     162.5    124.6       0.9658       0.4230      -5.0000       1.0000       0.9641       0.4226
     5059    G   C    60.7  -179.2    0.0447   0.8862    0.0691      62.6     179.8     38.8       0.9837       0.3920       5.0000       5.0000       0.3538       0.3920
     5060    Y   C  -106.3   125.1    0.0743   0.8611    0.0646    -109.8     117.8     98.2       0.1505       0.4541      -5.0000       5.0000       0.9910       0.0240
     5061    P   C   -66.0   145.3    0.0503   0.8866    0.0631     -68.3     145.9     59.5       0.1018       0.3927      -5.0000       5.0000       0.9956       0.0179
     5062    P   C   -63.5   155.4    0.0472   0.8873    0.0655     -65.1     153.0     81.0       0.5877       0.3903      -5.0000       5.0000       0.9969       0.1728
     5063    Q   C   -86.3   157.5    0.0469   0.8857    0.0674     -88.5     158.3    126.3       0.9336       0.3941      -5.0000       5.0000       0.9668       0.3925
     5064    G   C    70.0     7.2    0.0416   0.8924    0.0660      71.8    -170.8     52.0       0.9952       0.3762       5.0000      -1.0000       0.1865       0.5077
     5065    Y   C  -105.5   141.7    0.0602   0.8765    0.0633    -106.5     137.3    101.5       0.1874       0.4183      -5.0000       5.0000       0.9938       0.0237
     5066    P   C   -66.6   148.8    0.0460   0.8912    0.0628     -69.0     146.2     70.4       0.1051       0.3806      -5.0000       5.0000       0.9958       0.0084
     5067    P   C   -66.3   143.2    0.0449   0.8915    0.0635     -68.7     143.6     63.7       0.0840       0.3794      -5.0000       5.0000       0.9979       0.0090
     5068    P   C   -65.4   148.1    0.0436   0.8928    0.0635     -68.2     145.8     65.0       0.0837       0.3759      -5.0000       5.0000       0.9966       0.0098
     5069    P   C   -63.5   152.8    0.0458   0.8876    0.0666     -67.6     150.4     82.0       0.5327       0.3891      -5.0000       5.0000       0.9938       0.1286
     5070    Q   C   -86.3   155.3    0.0475   0.8796    0.0729     -92.0     156.4    132.9       0.7844       0.4081      -5.0000       5.0000       0.9711       0.3056
     5071    G   C    63.2  -175.7    0.0434   0.8867    0.0699      68.4    -176.8     40.1       0.8767       0.3904       5.0000       3.0000       0.3119       0.3521
     5072    A   C   -88.8   140.1    0.0526   0.8813    0.0661     -88.3     140.1     56.9       0.2150       0.4059      -5.0000       5.0000       0.9836       0.0345
     5073    P   C   -63.5   147.4    0.0438   0.8901    0.0661     -64.9     149.4     48.9       0.1202       0.3825      -5.0000       5.0000       0.9974       0.0094
     5074    P   C   -62.1   156.1    0.0423   0.8835    0.0742     -64.3     152.5     75.2       0.8526       0.3971      -5.0000       5.0000       0.9956       0.3404
     5075    Q   C   -86.3   -12.8    0.0430   0.8766    0.0805     -89.6     -12.3    136.0       0.9335       0.4127      -5.0000      -3.0000       0.9614       0.5915
     5076    G   C    79.4     5.7    0.0386   0.8893    0.0721      81.6       9.3     43.5       0.9726       0.3819       5.0000      -5.0000       0.2092       0.6487
     5077    A   C   -98.6   141.3    0.0485   0.8840    0.0675     -95.9     140.3     37.8       0.2067       0.3985      -5.0000       5.0000       0.9867       0.0335
     5078    P   C   -64.0   143.4    0.0484   0.8870    0.0646     -64.6     144.9     55.8       0.1370       0.3914      -5.0000       5.0000       0.9954       0.0163
     5079    P   C   -65.2   157.7    0.0453   0.8859    0.0689     -64.1     154.6     56.2       0.6855       0.3930      -5.0000       5.0000       0.9969       0.2210
     5080    A   C   -86.6   151.4    0.0462   0.8835    0.0702     -86.8     153.3     62.6       0.9687       0.3987      -5.0000       1.0000       0.9867       0.4693
     5081    A   C   -92.6   142.9    0.0400   0.8941    0.0659     -87.4     143.6     54.9       0.1854       0.3714      -5.0000       5.0000       0.9885       0.0203
     5082    P   C   -63.7   146.7    0.0378   0.8938    0.0684     -65.5     151.4     46.8       0.1248       0.3711      -5.0000       5.0000       0.9967       0.0128
     5083    P   C   -59.1   155.6    0.0405   0.8787    0.0808     -59.5     154.0     60.3       0.8987       0.4067      -5.0000       1.0000       0.9939       0.4039
     5084    Q   C   -90.1   -13.9    0.0446   0.8342    0.1212     -93.0     -17.1    102.1       0.9873       0.4968      -5.0000      -5.0000       0.9810       0.5984
     5085    G   C    78.4     7.8    0.0388   0.8687    0.0925      77.3       2.5     23.5       0.9966       0.4264       5.0000      -3.0000       0.3322       0.5347
     5086    V   C   -95.8   -37.1    0.0466   0.7893    0.1641     -88.2     -38.6     36.9       0.9907       0.5700      -5.0000      -1.0000       0.9980       0.5106
     5087    D   C   -79.0   145.1    0.0406   0.7794    0.1800     -76.7     139.1     62.9       0.9872       0.5762      -5.0000       5.0000       0.9768       0.4092
     5088    N   C   -79.5   -22.6    0.0341   0.5456    0.4203     -77.2     -25.4     71.4       0.5113       0.7374      -5.0000      -5.0000       0.9137       0.8023
     5089    Q   H   -75.1   -31.0    0.0334   0.3624    0.6042     -77.2     -26.9     91.9       0.6719       0.7153      -5.0000      -5.0000       0.9887       0.8251
     5090    A   H   -68.9   -36.1    0.0360   0.1853    0.7787     -71.2     -34.4     26.8       0.4409       0.5706      -5.0000      -5.0000       0.9968       0.8719
     5091    Y   H   -73.4   -32.6    0.0385   0.1830    0.7784     -78.1     -32.6     62.1       0.5686       0.5746      -5.0000      -5.0000       0.9975       0.8420
     5092    Q   H   -73.7   -25.7    0.0355   0.2285    0.7360     -75.4     -29.9    110.5       0.4426       0.6201      -5.0000      -5.0000       0.9902       0.8281
     5093    A   H   -75.5   -22.3    0.0269   0.4426    0.5304     -76.3     -25.1     62.0       0.3890       0.7231      -5.0000      -5.0000       0.9945       0.8647
```
