## Supplementary material for "A multi-task deep-learning system for predicting membrane associations and secondary structures of proteins": Code and Raw Data: 2zxeB.spXout

```
#     index  AA  SS   phi1    psi1     P_E       P_C       P_H     phi0      psi0       ASA        S_pk         S_SS      pk_phi       pk_psi     pkc_phi       pkc_ps
      335    M   C   -81.6   -31.4    0.0393   0.8912    0.0695     -84.3     -26.7     97.4       0.9982       0.3779      -5.0000      -3.0000       0.9742       0.5251
      336    A   C   -79.9   153.1    0.0486   0.8491    0.1024     -77.1     152.0     52.3       0.7096       0.4725      -5.0000       5.0000       0.9907       0.2404
      337    R   C   -88.0   152.0    0.0498   0.8792    0.0709     -88.2     154.7    135.3       0.6829       0.4100      -5.0000       5.0000       0.9750       0.2521
      338    G   C   -65.0   172.2    0.0705   0.8620    0.0675     -60.9     169.0     31.0       0.8388       0.4524      -3.0000       5.0000       0.6058       0.2672
      339    K   C   -86.4   149.8    0.0980   0.8344    0.0675     -87.5     153.7    130.6       0.8856       0.5104      -5.0000       5.0000       0.9882       0.3632
      340    S   C   -86.6   154.6    0.1017   0.8192    0.0791     -86.5     154.7     68.3       0.8715       0.5430      -5.0000       5.0000       0.9809       0.3408
      341    K   C   -88.2   147.5    0.0984   0.8214    0.0801     -87.3     149.3    116.3       0.9157       0.5389      -5.0000       5.0000       0.9890       0.3215
      342    E   C   -78.5   136.5    0.0798   0.8539    0.0663     -80.4     140.0    125.0       0.8556       0.4701      -5.0000       5.0000       0.9836       0.3654
      343    T   C  -101.4   158.6    0.0532   0.8777    0.0692    -102.4     159.0     90.0       0.9716       0.4144      -5.0000       5.0000       0.9956       0.3973
      344    D   C   -79.1   -14.1    0.0403   0.8676    0.0921     -80.2     -17.8     95.3       0.9202       0.4299      -5.0000      -5.0000       0.9317       0.6454
      345    G   C    60.7     1.9    0.0362   0.8644    0.0994      61.4      -3.7     44.1       0.9536       0.4329       5.0000      -5.0000       0.3759       0.5893
      346    G   C   -71.2    -4.5    0.0729   0.7409    0.1861     -73.7     -12.6     18.0       0.9974       0.6609      -5.0000      -3.0000       0.7386       0.5707
      347    W   C   -78.9   -29.9    0.1860   0.5867    0.2273     -80.4     -27.5     13.8       0.9976       0.8761      -5.0000      -3.0000       0.9617       0.5314
      348    K   C   -94.4   -27.5    0.3190   0.4124    0.2686     -93.1     -24.7     51.9       0.9476       0.9856      -5.0000      -5.0000       0.9895       0.6327
      349    K   E  -104.0   146.3    0.5237   0.2057    0.2706     -97.1     145.8     76.3       0.9634       0.9264      -5.0000       3.0000       0.9949       0.4438
      350    F   E   -99.3   144.3    0.6213   0.2488    0.1299    -107.1     147.9     10.8       0.6160       0.8255      -5.0000       5.0000       0.9907       0.1870
      351    L   C  -104.3   134.6    0.4383   0.4827    0.0789    -109.5     132.6     11.2       0.9480       0.8315      -5.0000       3.0000       0.9908       0.4275
      352    W   C  -113.0   141.5    0.4506   0.4993    0.0501    -115.1     137.4     31.5       0.5185       0.7792      -5.0000       5.0000       0.9919       0.1393
      353    D   C  -105.1   104.1    0.4003   0.5575    0.0422     -99.3     109.9      8.1       0.1884       0.7517      -5.0000       5.0000       0.9785       0.0275
      354    S   C   -65.9   -18.8    0.0510   0.8915    0.0575     -67.9     -15.6     36.1       0.2624       0.3809      -5.0000      -5.0000       0.9792       0.9751
      355    E   C   -70.8   -25.8    0.0315   0.8946    0.0739     -68.6     -21.0    129.3       0.6694       0.3650      -5.0000      -5.0000       0.9855       0.8690
      356    K   C   -97.4   -13.0    0.0322   0.8915    0.0762     -90.7      -5.9    119.5       0.7156       0.3726      -5.0000      -5.0000       0.9722       0.8752
      357    K   C    39.8    -0.7    0.0395   0.8899    0.0706      43.6      -6.2     84.7       0.8962       0.3811       5.0000      -5.0000       0.1390       0.7669
      358    E   C   -91.2   146.7    0.1531   0.7617    0.0852     -92.5     146.6     53.0       0.9696       0.6412      -5.0000       5.0000       0.9919       0.3869
      359    F   C   -95.4   139.4    0.3031   0.6113    0.0857     -94.3     136.6     27.1       0.8504       0.7948      -5.0000       5.0000       0.9766       0.3094
      360    L   C   -91.7    -2.7    0.0873   0.8400    0.0727     -92.3      -8.2     20.4       0.9908       0.5006      -5.0000      -5.0000       0.9282       0.6411
      361    G   C    69.4    13.4    0.0473   0.8922    0.0604      68.6      10.6      8.7       0.9712       0.3784       5.0000      -3.0000       0.2073       0.5329
      362    R   C   -91.9   154.9    0.0612   0.8770    0.0618     -89.1     153.4     33.4       0.9573       0.4169      -5.0000       1.0000       0.9536       0.4578
      363    T   C   -96.2   164.3    0.0573   0.8373    0.1053     -95.5     170.1     34.4       0.7732       0.5003      -5.0000       5.0000       0.9978       0.1721
      364    G   H   -60.2   -30.4    0.0269   0.1693    0.8038     -55.2     -30.0     11.4       0.1013       0.5219      -5.0000      -5.0000       0.9255       0.9809
      365    S   H   -68.0   -32.6    0.0227   0.1009    0.8763     -69.3     -33.4     27.9       0.4961       0.3942      -5.0000      -5.0000       0.9927       0.9175
      366    S   H   -73.8   -34.5    0.0218   0.0824    0.8958     -76.8     -34.5      8.7       0.5589       0.3529      -5.0000      -5.0000       0.9959       0.9147
      367    W   H   -61.1   -36.2    0.0201   0.0371    0.9428     -60.2     -34.8     15.2       0.1093       0.2331      -5.0000      -5.0000       0.9932       0.9878
      368    F   H   -60.9   -37.2    0.0186   0.0318    0.9496     -61.4     -36.8     43.4       0.0888       0.2121      -5.0000      -5.0000       0.9825       0.9916
      369    K   H   -63.6   -37.3    0.0187   0.0309    0.9504     -63.6     -39.8     73.5       0.0677       0.2096      -5.0000      -5.0000       0.9891       0.9928
      370    I   H   -66.1   -42.9    0.0181   0.0298    0.9521     -63.8     -43.6     10.5       0.1886       0.2038      -5.0000      -5.0000       0.9988       0.9828
      371    F   H   -63.0   -39.0    0.0183   0.0275    0.9542     -63.0     -39.9     35.5       0.0507       0.1974      -5.0000      -5.0000       0.9844       0.9897
      372    L   H   -61.1   -42.6    0.0188   0.0282    0.9529     -62.3     -41.7     45.0       0.0538       0.2015      -5.0000      -5.0000       0.9976       0.9923
      373    F   H   -61.8   -40.6    0.0187   0.0281    0.9532     -61.3     -40.9     34.6       0.0462       0.2007      -5.0000      -5.0000       0.9933       0.9945
      374    Y   H   -64.9   -40.5    0.0179   0.0279    0.9542     -62.5     -41.9     35.5       0.0968       0.1973      -5.0000      -5.0000       0.9941       0.9906
      375    L   H   -63.9   -40.9    0.0179   0.0279    0.9541     -63.7     -42.7     37.9       0.0682       0.1974      -5.0000      -5.0000       0.9962       0.9911
      376    I   H   -65.9   -45.3    0.0176   0.0288    0.9536     -65.2     -46.9     45.6       0.0672       0.1991      -5.0000      -5.0000       0.9987       0.9925
      377    F   H   -64.8   -43.4    0.0176   0.0283    0.9542     -62.9     -44.3     29.4       0.0857       0.1972      -5.0000      -5.0000       0.9931       0.9908
      378    Y   H   -64.1   -36.8    0.0177   0.0282    0.9542     -64.5     -35.8     40.6       0.1282       0.1972      -5.0000      -5.0000       0.9931       0.9899
      379    G   H   -62.1   -39.2    0.0175   0.0294    0.9530     -64.2     -40.8     10.2       0.0592       0.2007      -5.0000      -5.0000       0.9700       0.9865
      380    C   H   -66.6   -45.4    0.0176   0.0283    0.9541     -66.2     -45.8     15.9       0.1142       0.1973      -5.0000      -5.0000       0.9952       0.9894
      381    L   H   -65.2   -35.3    0.0179   0.0273    0.9548     -64.0     -36.0     30.1       0.0518       0.1952      -5.0000      -5.0000       0.9966       0.9933
      382    A   H   -61.3   -37.5    0.0177   0.0288    0.9536     -60.4     -39.4      9.7       0.1023       0.1991      -5.0000      -5.0000       0.9966       0.9918
      383    G   H   -59.8   -36.1    0.0173   0.0326    0.9502     -59.3     -39.0     15.4       0.0760       0.2096      -5.0000      -5.0000       0.9569       0.9887
      384    I   H   -65.2   -46.3    0.0176   0.0291    0.9534     -64.7     -44.8     42.1       0.0682       0.1997      -5.0000      -5.0000       0.9985       0.9923
      385    F   H   -65.0   -43.8    0.0182   0.0273    0.9545     -66.9     -42.2     34.0       0.0448       0.1962      -5.0000      -5.0000       0.9908       0.9956
      386    I   H   -61.7   -41.4    0.0190   0.0274    0.9536     -61.4     -43.7     30.8       0.0365       0.1994      -5.0000      -5.0000       0.9988       0.9902
      387    G   H   -61.4   -37.5    0.0196   0.0282    0.9523     -62.7     -40.9      7.8       0.0596       0.2039      -5.0000      -5.0000       0.9498       0.9897
      388    T   H   -65.5   -40.6    0.0197   0.0276    0.9527     -65.7     -41.3     10.2       0.3401       0.2027      -5.0000      -5.0000       0.9988       0.9693
      389    I   H   -66.0   -39.8    0.0192   0.0284    0.9525     -65.8     -39.4      8.9       0.1168       0.2032      -5.0000      -5.0000       0.9975       0.9845
      390    Q   H   -62.8   -42.8    0.0189   0.0299    0.9512     -60.7     -42.9     28.6       0.0797       0.2072      -5.0000      -5.0000       0.9876       0.9886
      391    V   H   -69.1   -43.9    0.0194   0.0318    0.9488     -67.2     -44.7     15.2       0.2165       0.2148      -5.0000      -5.0000       0.9988       0.9678
      392    L   H   -66.3   -43.4    0.0224   0.0331    0.9445     -65.5     -42.9      8.9       0.1664       0.2293      -5.0000      -5.0000       0.9941       0.9822
      393    L   H   -66.0   -35.8    0.0206   0.0380    0.9414     -64.4     -35.6     15.7       0.1378       0.2376      -5.0000      -5.0000       0.9900       0.9664
      394    L   H   -72.9   -26.1    0.0231   0.0566    0.9203     -72.3     -28.8     35.2       0.2364       0.2968      -5.0000      -5.0000       0.9940       0.9315
      395    T   H   -93.5   -22.4    0.0374   0.0986    0.8639     -90.8     -25.2     14.5       0.5957       0.4349      -5.0000      -5.0000       0.9988       0.8643
      396    L   C   -86.5   144.7    0.0631   0.7473    0.1896     -89.5     148.9     12.4       0.9518       0.6437      -5.0000       5.0000       0.9665       0.3732
      397    S   C   -99.1   150.8    0.0604   0.8741    0.0655     -92.0     147.6     17.0       0.3608       0.4238      -5.0000       5.0000       0.9893       0.0460
      398    D   C   -68.1   -17.9    0.0394   0.8894    0.0711     -69.2     -13.7     90.1       0.3872       0.3820      -5.0000      -5.0000       0.9412       0.9298
      399    F   C   -96.0     7.7    0.0396   0.8702    0.0901     -93.5       7.0     72.1       0.9157       0.4240      -5.0000      -5.0000       0.9076       0.8140
      400    E   C   -98.3   106.6    0.0454   0.8901    0.0646     -97.3     107.2     76.3       0.4120       0.3831      -5.0000       5.0000       0.9721       0.0876
      401    P   C   -67.0   151.5    0.0869   0.8563    0.0568     -62.9     150.1     10.0       0.2999       0.4625      -5.0000       5.0000       0.9945       0.0557
      402    K   C   -86.1   152.0    0.1172   0.8212    0.0616     -82.5     153.9    100.1       0.9517       0.5322      -5.0000       5.0000       0.9909       0.3304
      403    Y   C   -90.5   147.8    0.1794   0.7302    0.0904     -90.0     148.8     37.1       0.9351       0.6873      -5.0000       5.0000       0.9718       0.3798
      404    Q   C   -95.9   -25.5    0.1640   0.7262    0.1097     -93.0     154.1     63.6       0.9999       0.7021      -5.0000      -1.0000       0.9783       0.5294
      405    D   C   -82.0   -18.0    0.0950   0.8132    0.0918     -80.6     -26.0     67.4       0.9739       0.5562      -5.0000      -5.0000       0.8172       0.5669
      406    R   C   -93.0   -23.3    0.0574   0.8679    0.0747     -91.8     -25.9     97.4       0.9441       0.4377      -5.0000      -5.0000       0.9185       0.5907
      407    V   C   -95.7   140.8    0.0773   0.8473    0.0753     -99.0     138.6     72.7       0.9999       0.4853      -5.0000       3.0000       0.9927       0.4071
      408    A   C   -92.3   142.6    0.0532   0.8891    0.0578     -91.0     144.5     36.6       0.2497       0.3871      -5.0000       5.0000       0.9830       0.0365
      409    P   C   -68.5   135.2    0.0462   0.8986    0.0552     -67.7     136.5     40.3       0.1352       0.3624      -5.0000       5.0000       0.9951       0.0169
      410    P   C   -60.0   156.4    0.0517   0.8943    0.0539     -62.4     154.5     66.4       0.7180       0.3738      -5.0000       5.0000       0.9855       0.2628
      411    G   C    79.0   176.5    0.0729   0.8788    0.0483      83.4     177.1     21.4       0.9418       0.4104       5.0000       5.0000       0.2607       0.4420
      412    L   C   -91.3   144.3    0.3639   0.5986    0.0375     -89.8     145.3     37.2       0.5994       0.7266      -5.0000       5.0000       0.9879       0.1902
      413    S   C  -103.7   156.1    0.4770   0.4848    0.0382    -106.6     157.7     24.8       0.4008       0.7545      -5.0000       5.0000       0.9835       0.1161
      414    H   C  -110.4   147.4    0.4512   0.5130    0.0358    -111.3     148.8     50.7       0.5067       0.7470      -5.0000       5.0000       0.9909       0.2103
      415    A   C  -104.3   132.2    0.2436   0.7220    0.0345    -106.4     134.1     19.0       0.1237       0.6328      -5.0000       5.0000       0.9959       0.0170
      416    P   C   -70.6   150.8    0.1487   0.8144    0.0369     -68.0     150.1     13.6       0.4494       0.5210      -5.0000       5.0000       0.9972       0.0962
      417    Y   C  -105.6   145.9    0.1959   0.7625    0.0417    -106.9     146.6     64.8       0.3812       0.5994      -5.0000       5.0000       0.9888       0.0770
      418    A   C   -77.0   139.3    0.1034   0.8537    0.0429     -74.8     140.1     23.3       0.4419       0.4594      -5.0000       5.0000       0.9909       0.1497
      419    I   C   -85.1   -41.9    0.0546   0.9063    0.0391     -81.5     -30.5     60.3       0.8742       0.3411      -5.0000      -3.0000       0.9851       0.6338
      420    K   C  -119.2   155.7    0.3368   0.6146    0.0486    -115.2     159.1     74.7       0.9524       0.7397      -5.0000       5.0000       0.9475       0.3298
      421    T   E  -106.9   150.9    0.8012   0.1649    0.0339    -108.7     149.7     12.0       0.3549       0.5367      -5.0000       5.0000       0.9986       0.0739
      422    E   E  -111.4   135.1    0.8754   0.0990    0.0256    -111.1     131.9     30.0       0.3935       0.3997      -5.0000       5.0000       0.9965       0.0939
      423    I   E  -116.4   127.7    0.9153   0.0582    0.0264    -120.7     128.2      5.0       0.1316       0.3119      -5.0000       5.0000       0.9991       0.0167
      424    S   E  -121.9   141.2    0.9155   0.0607    0.0237    -125.1     143.1     13.1       0.2287       0.3091      -5.0000       5.0000       0.9956       0.0312
      425    F   E  -120.2   139.0    0.8829   0.0924    0.0248    -121.2     139.8      7.7       0.2530       0.3838      -5.0000       5.0000       0.9915       0.0296
      426    S   E  -100.2   129.5    0.7323   0.2378    0.0299     -97.0     124.3     26.7       0.2106       0.6140      -5.0000       5.0000       0.9967       0.0197
      427    I   C   -81.8   -24.5    0.0761   0.8696    0.0543     -77.8     -23.3     52.6       0.5092       0.4331      -5.0000      -5.0000       0.9946       0.9311
      428    S   C   -94.1   -18.2    0.0335   0.9015    0.0651     -91.6     -17.6     70.7       0.6712       0.3504      -5.0000      -5.0000       0.9790       0.8632
      429    N   C  -118.0    81.8    0.0271   0.8969    0.0760    -114.9      88.1     49.8       0.1199       0.3560      -5.0000       5.0000       0.9502       0.0196
      430    P   C   -59.9   -24.9    0.0272   0.5344    0.4384     -64.0     -24.6     73.1       0.2028       0.7230      -5.0000      -5.0000       0.9932       0.9656
      431    K   C   -78.2   -19.6    0.0268   0.6139    0.3593     -80.2     -21.7    153.2       0.1439       0.6957      -5.0000      -5.0000       0.9606       0.9763
      432    S   H   -87.1   -22.0    0.0253   0.4099    0.5648     -90.5     -26.6     27.3       0.8768       0.7111      -5.0000      -5.0000       0.9945       0.6279
      433    Y   H   -68.7   -32.6    0.0232   0.0865    0.8903     -66.9     -33.7     19.0       0.3280       0.3665      -5.0000      -5.0000       0.9937       0.9586
      434    E   H   -59.6   -38.9    0.0212   0.0411    0.9377     -59.3     -41.1     84.3       0.3995       0.2488      -5.0000      -5.0000       0.9957       0.9175
      435    S   H   -65.0   -36.6    0.0203   0.0485    0.9312     -65.0     -40.1     50.8       0.2032       0.2660      -5.0000      -5.0000       0.9897       0.9715
      436    F   H   -64.6   -42.6    0.0187   0.0348    0.9465     -66.4     -43.3      2.8       0.0363       0.2214      -5.0000      -5.0000       0.9933       0.9958
      437    V   H   -59.1   -45.1    0.0187   0.0288    0.9525     -59.5     -44.0      3.3       0.2004       0.2029      -5.0000      -5.0000       0.9995       0.9658
      438    K   H   -61.1   -42.7    0.0187   0.0303    0.9510     -60.7     -44.2    122.2       0.0693       0.2077      -5.0000      -5.0000       0.9917       0.9922
      439    S   H   -69.2   -36.5    0.0189   0.0299    0.9513     -69.6     -35.9     19.0       0.1161       0.2069      -5.0000      -5.0000       0.9940       0.9779
      440    M   H   -66.6   -35.6    0.0188   0.0284    0.9528     -64.1     -37.5      3.0       0.0783       0.2020      -5.0000      -5.0000       0.9975       0.9923
      441    H   H   -63.8   -38.5    0.0186   0.0284    0.9530     -62.8     -37.9     54.0       0.0576       0.2012      -5.0000      -5.0000       0.9954       0.9893
      442    K   H   -64.0   -36.7    0.0182   0.0319    0.9499     -62.3     -38.6     96.7       0.1625       0.2110      -5.0000      -5.0000       0.9915       0.9771
      443    L   H   -65.7   -38.5    0.0179   0.0356    0.9465     -64.0     -39.9      3.5       0.0423       0.2210      -5.0000      -5.0000       0.9962       0.9942
      444    M   H   -65.8   -26.3    0.0182   0.0346    0.9472     -66.0     -28.4      3.9       0.0875       0.2192      -5.0000      -5.0000       0.9958       0.9907
      445    D   H   -60.7   -41.0    0.0187   0.0373    0.9439     -61.5     -38.9     82.6       0.1441       0.2291      -5.0000      -5.0000       0.9952       0.9719
      446    L   H   -67.3   -34.7    0.0188   0.0636    0.9176     -69.3     -33.5     59.8       0.2895       0.2993      -5.0000      -5.0000       0.9965       0.9780
      447    Y   H   -77.1   -31.2    0.0191   0.1195    0.8614     -79.3     -25.5      6.7       0.3412       0.4168      -5.0000      -5.0000       0.9946       0.9317
      448    N   H   -70.3   -35.0    0.0211   0.2270    0.7519     -72.6     -32.3     64.4       0.8423       0.5755      -5.0000      -5.0000       0.9856       0.8295
      449    E   H   -70.2   -32.6    0.0201   0.2725    0.7073     -73.3     -33.1     98.1       0.6482       0.6170      -5.0000      -5.0000       0.9926       0.8511
      450    S   H   -70.0   -29.1    0.0233   0.2074    0.7693     -69.2     -27.1     47.8       0.3206       0.5604      -5.0000      -5.0000       0.9954       0.9226
      451    S   H   -79.0   -21.5    0.0257   0.2586    0.7157     -79.4     -19.8     59.9       0.2169       0.6220      -5.0000      -5.0000       0.9857       0.9666
      452    Q   H   -82.1   -20.7    0.0305   0.4443    0.5252     -83.1     -21.5     71.2       0.8799       0.7327      -5.0000      -5.0000       0.9851       0.7749
      453    A   C   -75.9   150.9    0.0317   0.8279    0.1404     -76.1     150.5     61.2       0.9917       0.4929      -5.0000       3.0000       0.9774       0.4263
      454    G   C    61.4     1.7    0.0307   0.9081    0.0612      64.3       3.7     63.3       0.9478       0.3327       5.0000      -5.0000       0.3022       0.6556
      455    N   C   -85.6    -1.2    0.0359   0.9096    0.0546     -82.5      -0.4    107.6       0.9858       0.3316      -5.0000      -5.0000       0.8502       0.6169
      456    S   C   -93.1   142.4    0.0649   0.8786    0.0565     -92.3     143.1     45.1       0.4912       0.4128      -5.0000       5.0000       0.9823       0.1120
      457    P   C   -67.8   156.7    0.0721   0.8702    0.0576     -68.1     157.0     66.8       0.9998       0.4324      -5.0000       1.0000       0.9938       0.4738
      458    F   C   -88.5   152.0    0.0929   0.8428    0.0644     -87.3     151.2     50.9       0.9229       0.4928      -5.0000       5.0000       0.9662       0.3757
      459    E   C   -86.9   146.8    0.0892   0.8474    0.0633     -90.8     146.0    115.9       0.9993       0.4831      -5.0000       5.0000       0.9847       0.4492
      460    D   C   -89.8   163.0    0.1062   0.8266    0.0671     -89.4     163.4     88.5       0.9926       0.5251      -5.0000       5.0000       0.9120       0.4435
      461    C   C   -94.4   -23.5    0.0609   0.8619    0.0773     -95.4     -23.1     24.8       0.9944       0.4518      -5.0000      -1.0000       0.9471       0.5297
      462    S   C   -88.7   -13.1    0.0484   0.8825    0.0691     -86.5     -12.4     72.6       0.8759       0.4018      -5.0000      -5.0000       0.9529       0.6153
      463    D   C   -88.8   -26.8    0.0561   0.8784    0.0655     -85.4     154.7     78.5       0.9970       0.4132      -5.0000      -1.0000       0.9506       0.4877
      464    T   C   -99.1   142.1    0.0561   0.8780    0.0659    -101.3     144.5     50.5       0.2325       0.4143      -5.0000       5.0000       0.9960       0.0384
      465    P   C   -61.2   149.0    0.0591   0.8044    0.1365     -61.6     148.3     56.3       0.9644       0.5590      -5.0000       5.0000       0.9927       0.4218
      466    A   C   -71.2   -20.2    0.0511   0.6538    0.2951     -71.8     -20.7     49.2       0.8876       0.7190      -5.0000      -5.0000       0.9585       0.6897
      467    D   C   -83.6   -25.3    0.0646   0.5605    0.3749     -88.2     -26.1     74.8       0.9929       0.7912      -5.0000      -5.0000       0.9814       0.5879
      468    Y   C   -87.3   -23.2    0.1079   0.5040    0.3881     -87.6     -23.6     29.0       0.9500       0.8674      -5.0000      -5.0000       0.9720       0.6020
      469    I   C   -92.7   141.5    0.2226   0.5442    0.2333     -91.9     -38.1     39.6       0.9561       0.9149      -5.0000       3.0000       0.9969       0.4635
      470    K   C   -91.3   142.8    0.2452   0.5356    0.2192     -92.1     143.7    109.6       0.8518       0.9209      -5.0000       5.0000       0.9850       0.2425
      471    R   C   -92.0   156.3    0.1030   0.8063    0.0907     -90.3     151.5     92.9       0.9987       0.5693      -5.0000       1.0000       0.8118       0.4660
      472    G   C    70.1  -178.3    0.0484   0.8854    0.0661      68.9    -178.8     18.9       0.8653       0.3951       3.0000       5.0000       0.4684       0.2523
      473    D   C   -86.2   157.6    0.0596   0.8709    0.0695     -87.7     155.2     83.0       0.9945       0.4313      -5.0000       5.0000       0.9740       0.3855
      474    L   C   -79.8   -15.0    0.0451   0.8674    0.0874     -75.1     -17.1     42.7       0.8571       0.4335      -5.0000      -5.0000       0.9824       0.7392
      475    D   C   -86.4   -13.4    0.0442   0.8837    0.0721     -81.4     -10.2    101.5       0.8538       0.3976      -5.0000      -5.0000       0.8982       0.7143
      476    D   C   -93.1   152.5    0.0476   0.8903    0.0621     -95.0     160.2     83.2       0.9453       0.3831      -5.0000       5.0000       0.9382       0.3348
      477    S   C   -75.5   159.2    0.0575   0.8845    0.0580     -74.6     159.1     81.2       0.9446       0.3986      -5.0000       5.0000       0.9781       0.3646
      478    Q   C   -81.0   147.6    0.0491   0.8951    0.0558     -84.0     149.0    128.2       0.9540       0.3716      -5.0000       3.0000       0.9461       0.4377
      479    G   C    75.3  -175.4    0.0428   0.9014    0.0558      80.5     176.5     25.7       0.7050       0.3545       5.0000       5.0000       0.3182       0.2453
      480    Q   C   -79.1   145.9    0.1320   0.8176    0.0504     -82.9     147.5    103.7       0.9084       0.5302      -5.0000       3.0000       0.9866       0.3642
      481    K   C   -95.1   156.2    0.1841   0.7694    0.0465     -91.9     155.4     87.1       0.9989       0.5970      -5.0000       5.0000       0.9115       0.3719
      482    K   C  -106.0   146.8    0.4006   0.5523    0.0471    -106.8     146.1     66.0       0.5831       0.7630      -5.0000       5.0000       0.9889       0.1610
      483    A   E   -99.4   142.9    0.7247   0.2412    0.0342     -99.3     144.8      6.0       0.1407       0.6297      -5.0000       5.0000       0.9961       0.0290
      484    C   E  -113.6   149.8    0.6514   0.3162    0.0323    -115.5     147.8      6.8       0.2237       0.6866      -5.0000       5.0000       0.9810       0.0329
      485    R   E  -111.0   140.9    0.6835   0.2665    0.0500    -110.2     136.1     88.7       0.2455       0.6939      -5.0000       5.0000       0.9920       0.0734
      486    F   E  -116.1   135.4    0.7520   0.2187    0.0293    -110.3     137.3      6.7       0.0683       0.5918      -5.0000       5.0000       0.9973       0.0108
      487    S   E   -91.6   126.6    0.5151   0.4347    0.0502     -91.8     127.1     26.0       0.1838       0.7775      -5.0000       5.0000       0.9960       0.0434
      488    R   C   -65.9   -33.2    0.1036   0.4819    0.4144     -63.0     -32.4     56.4       0.7459       0.8663      -5.0000      -5.0000       0.9946       0.8893
      489    M   H   -67.0   -28.0    0.0285   0.2106    0.7609     -70.3     -30.2    110.7       0.1058       0.5803      -5.0000      -5.0000       0.9968       0.9861
      490    W   H   -90.0   -18.3    0.0282   0.2032    0.7686     -80.6     -21.4     62.1       0.2965       0.5704      -5.0000      -5.0000       0.9925       0.9770
      491    L   C   -86.0   -21.9    0.0431   0.7150    0.2419     -84.0     -24.4     10.4       0.8157       0.6541      -5.0000      -5.0000       0.9238       0.6621
      492    K   C   -84.8   167.3    0.0427   0.8538    0.1036     -79.8     165.5    110.5       0.9158       0.4591      -5.0000       3.0000       0.7737       0.4503
      493    N   C   -71.1   152.1    0.0516   0.8856    0.0628     -73.1     160.7     89.7       0.8511       0.3954      -5.0000       5.0000       0.8498       0.2737
      494    C   C   -84.4   157.5    0.0533   0.8802    0.0665     -78.3     155.8     17.4       0.9967       0.4086      -5.0000       5.0000       0.9327       0.4506
      495    S   C   -91.1    -5.6    0.0441   0.8882    0.0676     -99.6      -9.0     22.9       0.9999       0.3870      -5.0000      -1.0000       0.9854       0.5384
      496    G   C    63.7     8.7    0.0418   0.8931    0.0651      55.3      10.5     34.9       0.8538       0.3746       5.0000      -5.0000       0.3187       0.7371
      497    L   C   -78.2   149.1    0.0668   0.8714    0.0619     -77.7     151.6     48.0       0.8894       0.4304      -5.0000       5.0000       0.9919       0.2205
      498    D   C   -95.5   148.6    0.0725   0.8658    0.0617     -95.1     156.3    107.5       0.9668       0.4432      -5.0000       5.0000       0.9696       0.3858
      499    D   C   -97.6   154.4    0.0721   0.8582    0.0698    -104.4     158.8     48.1       0.5514       0.4611      -5.0000       5.0000       0.9632       0.1070
      500    T   C   -83.9   -25.7    0.0488   0.8761    0.0751     -84.6     -24.3     77.0       0.7482       0.4166      -5.0000      -5.0000       0.9934       0.8068
      501    T   C   -93.6   -24.7    0.0429   0.8764    0.0807     -96.5     -25.3     55.2       0.9994       0.4132      -5.0000      -5.0000       0.9933       0.6067
      502    Y   C   -92.9   -12.3    0.0459   0.8565    0.0976     -91.5     -11.2     27.9       0.9990       0.4562      -5.0000      -5.0000       0.9449       0.5939
      503    G   C    69.5  -175.2    0.0437   0.8693    0.0870      68.5    -174.0     13.7       0.7386       0.4287       3.0000       5.0000       0.3709       0.3890
      504    Y   C   -84.0   156.3    0.0577   0.8583    0.0840     -83.9     158.0     39.3       0.9352       0.4586      -5.0000       1.0000       0.9867       0.4854
      505    A   C   -75.3   -26.2    0.0491   0.8743    0.0766     -74.5     -26.0     54.5       0.6055       0.4208      -5.0000      -5.0000       0.9560       0.8353
      506    E   C   -89.0   -13.4    0.0348   0.8961    0.0691     -87.5      -8.8    106.3       1.0000       0.3640      -5.0000      -3.0000       0.9519       0.5444
      507    G   C    72.0     7.1    0.0349   0.9151    0.0500      69.0       4.6     16.8       0.9741       0.3169       5.0000      -3.0000       0.2233       0.5643
      508    K   C  -104.1   135.6    0.1513   0.8066    0.0420    -100.6     135.0     66.4       0.2415       0.5391      -5.0000       5.0000       0.9832       0.0385
      509    P   E   -59.9   152.7    0.5670   0.3929    0.0401     -66.0     152.8     15.6       0.1611       0.7444      -5.0000       5.0000       0.9961       0.0366
      510    C   E  -124.6   152.5    0.7760   0.1928    0.0313    -121.5     149.9      2.1       0.3330       0.5666      -5.0000       5.0000       0.9816       0.0689
      511    V   E  -113.5   130.9    0.8989   0.0696    0.0315    -106.4     132.7      4.6       0.4216       0.3552      -5.0000       5.0000       0.9987       0.0789
      512    V   E  -102.7   127.4    0.8892   0.0753    0.0355     -99.4     128.6      7.3       0.4386       0.3802      -5.0000       5.0000       0.9971       0.0687
      513    A   E  -117.3   131.3    0.8911   0.0650    0.0439    -110.2     132.2      3.1       0.3899       0.3801      -5.0000       5.0000       0.9946       0.0840
      514    K   E  -108.2   122.3    0.8878   0.0621    0.0502    -105.2     126.9     38.8       0.1436       0.3898      -5.0000       5.0000       0.9857       0.0319
      515    L   E   -71.9   134.0    0.5245   0.0824    0.3931     -73.6     -45.1      5.3       0.9809       0.8294      -5.0000       1.0000       0.9956       0.4780
      516    N   H   -70.9   -32.0    0.0968   0.1590    0.7441     -70.4     -34.6     25.8       0.4463       0.6722      -5.0000      -5.0000       0.9853       0.8163
      517    R   H   -71.8   -35.8    0.0468   0.0877    0.8656     -71.8     -36.6     78.6       0.2072       0.4383      -5.0000      -5.0000       0.9841       0.9558
      518    I   H   -72.5   -44.6    0.0395   0.1057    0.8549     -69.2     -45.3      9.8       0.2329       0.4543      -5.0000      -5.0000       0.9986       0.9398
      519    I   H   -77.2   -20.8    0.0353   0.0965    0.8682     -73.3     -21.8     23.6       0.3683       0.4245      -5.0000      -5.0000       0.9961       0.9384
      520    G   H   -78.3    -3.4    0.0833   0.2360    0.6807     -76.8      -6.3     21.8       0.3062       0.7370      -5.0000      -5.0000       0.8369       0.9094
      521    F   C   -98.9   164.0    0.2031   0.4995    0.2973     -95.0     167.4     20.2       0.9317       0.9386      -5.0000       5.0000       0.9794       0.3727
      522    Y   C  -110.4   110.9    0.1025   0.8344    0.0631    -111.1      99.9     50.6       0.3619       0.5088      -5.0000       5.0000       0.9741       0.0734
      523    P   C   -69.1   148.3    0.1240   0.8258    0.0502     -71.2     153.1     23.3       0.4852       0.5161      -5.0000       5.0000       0.9917       0.1237
      524    K   C   -94.6   136.6    0.0827   0.8631    0.0542     -92.7     136.5     93.2       0.4517       0.4470      -5.0000       5.0000       0.9708       0.0850
      525    P   C   -65.5   153.4    0.0463   0.8915    0.0623     -66.2     151.8     51.8       0.7029       0.3800      -5.0000       5.0000       0.9905       0.2231
      526    L   C   -77.7   137.7    0.0498   0.8830    0.0673     -79.8     141.8     32.6       0.8172       0.4012      -5.0000       5.0000       0.9750       0.2703
      527    K   C   -87.5   -33.3    0.0474   0.8887    0.0639     -82.7     150.1    144.1       0.9975       0.3869      -5.0000      -1.0000       0.9303       0.5103
      528    N   C   -99.5   169.5    0.0508   0.8839    0.0654    -100.3     174.1     77.1       0.9663       0.3994      -5.0000       5.0000       0.8814       0.3873
      529    T   C   -95.3   153.5    0.0501   0.8762    0.0737     -96.9     157.9     51.5       0.9990       0.4169      -5.0000       3.0000       0.9949       0.4529
      530    T   C   -86.4   -22.5    0.0417   0.8672    0.0911     -86.9     -20.5     80.0       0.8413       0.4318      -5.0000      -5.0000       0.9949       0.7445
      531    D   C   -92.8    -3.3    0.0432   0.8560    0.1008     -92.4      -3.5     99.7       0.9949       0.4552      -5.0000      -5.0000       0.9050       0.5789
      532    L   C   -84.4   135.6    0.0376   0.8694    0.0930     -81.9     135.1     23.1       0.1930       0.4242      -5.0000       5.0000       0.9884       0.0735
      533    P   C   -59.5   151.8    0.0325   0.7698    0.1977     -57.9     148.5     27.9       0.5448       0.5763      -5.0000       5.0000       0.9971       0.1474
      534    E   H   -63.4   -34.1    0.0293   0.1731    0.7976     -61.2     -35.7    129.0       0.5180       0.5347      -5.0000      -5.0000       0.9972       0.9307
      535    E   H   -72.4   -32.8    0.0292   0.1267    0.8441     -71.3     -34.1    103.6       0.6298       0.4623      -5.0000      -5.0000       0.9904       0.8663
      536    L   H   -69.9   -35.4    0.0312   0.1317    0.8371     -67.9     -34.2     13.7       0.4724       0.4770      -5.0000      -5.0000       0.9971       0.8729
      537    Q   H   -66.0   -34.3    0.0316   0.1893    0.7792     -68.1     -35.2     57.0       0.5866       0.5630      -5.0000      -5.0000       0.9910       0.8553
      538    A   H   -64.7   -30.9    0.0312   0.1774    0.7914     -65.6     -29.0     67.6       0.1963       0.5462      -5.0000      -5.0000       0.9943       0.9292
      539    N   H   -85.8   -14.3    0.0361   0.2372    0.7266     -88.0     -13.7     87.2       0.5703       0.6311      -5.0000      -5.0000       0.9707       0.9202
      540    Y   H   -95.7   -19.5    0.0668   0.4661    0.4671     -97.1     -19.2     26.9       0.9998       0.8121      -5.0000      -5.0000       0.9905       0.5851
      541    N   C   -84.4   132.3    0.0500   0.8468    0.1032     -85.6     134.2     83.9       0.9997       0.4779      -5.0000       3.0000       0.8415       0.4472
      542    Q   C   -78.0   -17.7    0.0579   0.8821    0.0600     -81.8     -15.9    115.8       0.4898       0.4046      -5.0000      -5.0000       0.9345       0.8782
      543    Y   C  -100.8   168.4    0.1118   0.8423    0.0459    -101.7     162.7     52.4       0.9549       0.4833      -5.0000       3.0000       0.9347       0.4593
      544    V   E  -100.3   129.1    0.5001   0.4649    0.0350     -99.2     126.6     40.8       0.2709       0.7465      -5.0000       5.0000       0.9984       0.0634
      545    L   E  -103.2   126.0    0.6453   0.3302    0.0244    -105.3     125.1     16.2       0.0410       0.6729      -5.0000       5.0000       0.9980       0.0055
      546    P   E   -67.8   136.5    0.8510   0.1250    0.0239     -72.1     134.6     17.2       0.0928       0.4428      -5.0000       5.0000       0.9987       0.0135
      547    L   E  -117.9   131.0    0.8700   0.1056    0.0244    -116.9     127.2      2.8       0.0963       0.4089      -5.0000       5.0000       0.9978       0.0139
      548    R   E  -109.2   126.8    0.8661   0.1106    0.0233    -108.2     128.0     94.4       0.1452       0.4146      -5.0000       5.0000       0.9939       0.0249
      549    C   E  -101.7   141.3    0.6102   0.3658    0.0240    -105.5     141.7      6.5       0.5371       0.6906      -5.0000       5.0000       0.9688       0.0976
      550    A   C  -114.7   149.8    0.3926   0.5528    0.0545    -111.0     150.5     28.2       0.8882       0.7767      -5.0000       5.0000       0.9918       0.3608
      551    A   E  -114.8   141.0    0.6220   0.3343    0.0437    -114.1     151.2     16.4       0.2141       0.7268      -5.0000       5.0000       0.9721       0.0532
      552    K   C   -90.6   143.0    0.1700   0.7773    0.0527     -90.3     -31.2     86.3       0.9981       0.5937      -5.0000       1.0000       0.9709       0.4808
      553    R   C  -102.5   151.2    0.0726   0.8389    0.0885    -103.8     150.3    106.8       0.5473       0.5027      -5.0000       5.0000       0.9449       0.1167
      554    E   C   -71.5   -30.8    0.0527   0.7277    0.2196     -69.9     -29.8    113.4       0.9632       0.6547      -5.0000      -5.0000       0.9796       0.5999
      555    E   C   -78.5   -25.6    0.0496   0.7878    0.1626     -82.6     -21.4    113.8       0.9354       0.5755      -5.0000      -5.0000       0.9622       0.6439
      556    D   C   -82.6   139.4    0.0454   0.8370    0.1176     -84.1     129.2     30.3       0.9088       0.4925      -5.0000       5.0000       0.9513       0.3136
      557    R   C   -75.6   -21.1    0.0438   0.6911    0.2651     -72.2     -23.3    118.6       0.2339       0.6776      -5.0000      -5.0000       0.9751       0.9733
      558    E   C   -78.6   -18.6    0.0385   0.6586    0.3029     -79.4     -16.1    116.0       0.5844       0.6938      -5.0000      -5.0000       0.9739       0.8581
      559    K   C   -91.0   -28.9    0.0470   0.7776    0.1753     -91.4     -30.9     94.2       1.0000       0.5867      -5.0000      -3.0000       0.9083       0.5901
      560    I   C   -94.9   137.3    0.1490   0.7917    0.0593     -91.5     138.8     15.4       0.9501       0.5790      -5.0000       5.0000       0.9958       0.3625
      561    G   C   -66.4  -171.8    0.1844   0.7752    0.0403     -72.7    -168.0     11.1       0.7440       0.5813      -1.0000       5.0000       0.4830       0.1757
      562    S   E   -93.6   149.0    0.5305   0.4276    0.0418     -91.8     146.3     42.2       0.3344       0.7577      -5.0000       5.0000       0.9927       0.0510
      563    I   E  -111.1   130.6    0.7577   0.2109    0.0314    -112.7     130.9      5.7       0.2226       0.5891      -5.0000       5.0000       0.9989       0.0219
      564    E   E  -106.2   133.5    0.7158   0.2599    0.0243    -109.3     132.2     56.2       0.5272       0.6189      -5.0000       5.0000       0.9930       0.1587
      565    Y   E  -119.4   141.9    0.7229   0.2470    0.0301    -119.0     141.9      8.6       0.4098       0.6239      -5.0000       5.0000       0.9967       0.1014
      566    F   E  -122.9   136.9    0.6683   0.3051    0.0266    -124.3     139.6     11.4       0.4863       0.6626      -5.0000       5.0000       0.9906       0.1061
      567    G   C   -58.8   171.5    0.2254   0.7455    0.0291     -68.4     177.6      3.9       0.4590       0.5986      -1.0000       5.0000       0.5137       0.0496
      568    L   C   -80.8   152.2    0.0574   0.8978    0.0448     -77.5     151.8     68.4       0.9994       0.3640      -5.0000       1.0000       0.9806       0.3386
      569    G   C    55.8     3.7    0.0377   0.9077    0.0545      56.2       5.5     31.2       0.9779       0.3369       5.0000      -5.0000       0.3404       0.6151
      570    G   C    69.7    13.5    0.0459   0.8876    0.0665      66.7    -166.1     19.9       0.9800       0.3891       5.0000      -5.0000       0.3313       0.5315
      571    Y   C  -102.8   154.9    0.1086   0.8326    0.0587    -100.6     151.9     82.6       0.9343       0.5099      -5.0000       5.0000       0.9730       0.3511
      572    A   C   -79.8   149.6    0.0511   0.8918    0.0571     -80.6     -29.0     33.1       0.9985       0.3800      -5.0000       1.0000       0.9408       0.5050
      573    G   C    79.5    11.3    0.0411   0.9070    0.0519      76.4       8.6     33.4       0.6522       0.3397       5.0000      -5.0000       0.3210       0.7307
      574    F   C   -99.0   131.3    0.1749   0.7802    0.0449     -99.0     131.9     13.2       0.1576       0.5806      -5.0000       5.0000       0.9638       0.0213
      575    P   C   -69.9   141.5    0.1728   0.7804    0.0468     -69.9     145.8     22.7       0.6540       0.5826      -5.0000       5.0000       0.9926       0.1858
      576    L   C   -84.8   -25.7    0.2497   0.6914    0.0589     -83.2     152.9     15.0       0.9971       0.6994      -5.0000      -1.0000       0.9575       0.5028
      577    Q   E  -108.4   150.7    0.5166   0.4121    0.0712    -110.9     150.3     18.8       0.7636       0.8144      -5.0000       5.0000       0.9855       0.2401
      578    Y   E  -107.1   143.3    0.4702   0.4397    0.0901    -107.7     145.7      7.5       0.4915       0.8492      -5.0000       5.0000       0.9778       0.1613
      579    Y   C  -104.3   109.4    0.3622   0.5821    0.0557    -111.8     113.5     12.1       0.1440       0.7679      -5.0000       5.0000       0.9620       0.0222
      580    P   C   -67.2   -34.9    0.1840   0.7672    0.0488     -68.6     -37.8      6.9       0.9859       0.6028      -5.0000      -1.0000       0.9969       0.5308
      581    Y   C   -91.9   -26.2    0.0643   0.8797    0.0560     -88.6     -28.3     14.6       0.8981       0.4102      -5.0000      -5.0000       0.9282       0.6949
      582    Y   C   -99.6   160.0    0.0623   0.8669    0.0709    -104.4     160.2     34.3       0.9732       0.4408      -5.0000       5.0000       0.8791       0.4060
      583    G   C    73.5     8.5    0.0486   0.8957    0.0556      70.0      10.0     28.1       0.9710       0.3699       5.0000      -5.0000       0.1153       0.6228
      584    K   C   -91.8   145.0    0.1965   0.7477    0.0558     -88.4     153.4     90.2       0.9296       0.6354      -5.0000       5.0000       0.9476       0.2402
      585    R   C   -89.0   142.8    0.1937   0.7471    0.0591     -84.1     144.1    122.9       0.9107       0.6399      -5.0000       5.0000       0.9601       0.3493
      586    L   C   -85.2   149.2    0.1304   0.8123    0.0573     -84.4     153.4     61.1       0.9656       0.5446      -5.0000       1.0000       0.9614       0.4377
      587    Q   C  -103.5   142.3    0.1110   0.8261    0.0629    -102.8     143.7     34.7       0.3441       0.5242      -5.0000       5.0000       0.9883       0.0352
      588    K   C   -62.5   -37.7    0.0543   0.8698    0.0759     -63.0     -38.1    145.1       0.8797       0.4324      -5.0000      -5.0000       0.9562       0.7477
      589    K   C   -92.8     5.0    0.0470   0.8703    0.0827     -92.5       3.5     99.6       0.6356       0.4285      -5.0000      -5.0000       0.6957       0.8732
      590    Y   C   -84.3   149.4    0.0655   0.8661    0.0683     -91.8     146.1     14.7       0.8237       0.4428      -5.0000       5.0000       0.9476       0.3881
      591    L   C   -94.5   -26.1    0.0588   0.8886    0.0526     -94.3     -30.4     29.1       0.9034       0.3882      -5.0000      -3.0000       0.9790       0.6288
      592    Q   C   -95.0   136.3    0.0593   0.8996    0.0411     -92.0     136.5     44.9       0.3184       0.3586      -5.0000       5.0000       0.9725       0.0465
      593    P   C   -68.8   154.0    0.2322   0.7375    0.0302     -68.1     153.5      4.1       0.5068       0.6093      -5.0000       5.0000       0.9964       0.1237
      594    L   E  -112.6   136.8    0.8451   0.1257    0.0292    -111.3     136.8      5.0       0.1260       0.4606      -5.0000       5.0000       0.9968       0.0231
      595    L   E  -123.4   134.3    0.8905   0.0872    0.0224    -123.8     134.9      3.3       0.4360       0.3650      -5.0000       5.0000       0.9968       0.0629
      596    A   E  -113.2   133.7    0.8957   0.0820    0.0222    -108.6     135.0      0.5       0.2314       0.3536      -5.0000       5.0000       0.9879       0.0333
      597    I   E  -122.3   130.0    0.9117   0.0681    0.0202    -120.8     132.1      2.0       0.2703       0.3150      -5.0000       5.0000       0.9990       0.0248
      598    Q   E  -112.2   123.8    0.9085   0.0677    0.0238    -112.8     123.8     21.7       0.1201       0.3262      -5.0000       5.0000       0.9889       0.0186
      599    F   E   -99.5   125.8    0.8086   0.1696    0.0218     -97.3     127.3      5.7       0.2845       0.5061      -5.0000       5.0000       0.9942       0.0448
      600    T   C   -95.2   -14.4    0.1013   0.8691    0.0296     -99.4     -16.9     48.8       0.6758       0.4168      -5.0000      -5.0000       0.9950       0.8524
      601    N   C  -125.7   121.9    0.1648   0.8007    0.0345    -127.3     119.0     69.9       0.5773       0.5381      -5.0000       5.0000       0.9265       0.1884
      602    L   C   -83.5   142.1    0.1004   0.8626    0.0370     -82.9     144.5     49.1       0.8293       0.4372      -5.0000       5.0000       0.9905       0.3100
      603    T   C   -96.3   150.6    0.0576   0.9003    0.0421     -94.6     148.8     79.4       0.9239       0.3572      -5.0000       3.0000       0.9947       0.4128
      604    Q   C   -82.5   147.1    0.0465   0.9145    0.0391     -81.8     147.4    106.3       0.9848       0.3195      -5.0000       5.0000       0.9551       0.3508
      605    N   C    52.0     8.9    0.0548   0.9154    0.0298      47.4      11.3     69.8       0.6220       0.3138       5.0000      -5.0000       0.2079       0.8587
      606    M   E  -109.6   144.4    0.8168   0.1577    0.0254    -105.5     147.2     40.2       0.1835       0.5006      -5.0000       5.0000       0.9965       0.0272
      607    E   E   -97.5   130.8    0.9116   0.0647    0.0237     -97.9     127.8     60.1       0.1918       0.3187      -5.0000       5.0000       0.9943       0.0289
      608    L   E  -119.6   132.4    0.9182   0.0588    0.0231    -119.2     129.3      5.4       0.0769       0.3021      -5.0000       5.0000       0.9981       0.0084
      609    R   E  -104.0   122.2    0.9276   0.0511    0.0212    -105.8     120.8     71.5       0.1564       0.2763      -5.0000       5.0000       0.9894       0.0172
      610    I   E  -116.1   126.5    0.9264   0.0513    0.0223    -118.1     123.4      2.1       0.0735       0.2803      -5.0000       5.0000       0.9989       0.0108
      611    E   E  -111.9   127.1    0.9108   0.0696    0.0195    -108.6     130.7     27.1       0.1956       0.3163      -5.0000       5.0000       0.9928       0.0437
      612    C   E  -128.0   142.4    0.9008   0.0793    0.0199    -122.3     144.6      4.2       0.0826       0.3395      -5.0000       5.0000       0.9764       0.0137
      613    K   E  -119.2   137.3    0.9029   0.0732    0.0239    -123.0     141.2     34.7       0.3627       0.3393      -5.0000       5.0000       0.9922       0.0534
      614    V   E   -99.1   126.1    0.8146   0.1652    0.0202    -102.9     128.0      3.6       0.2348       0.4945      -5.0000       5.0000       0.9992       0.0482
      615    Y   C  -101.4   165.6    0.3999   0.5762    0.0239    -104.2     152.4     57.7       0.9596       0.7041      -5.0000       3.0000       0.9669       0.3117
      616    G   C   -91.7   161.5    0.2749   0.6837    0.0414     -92.3     159.9      8.8       0.4414       0.6798      -5.0000       5.0000       0.8285       0.1203
      617    E   C   -84.8   -22.5    0.0571   0.8880    0.0549     -89.3     -19.9    102.1       0.9067       0.3898      -5.0000      -1.0000       0.9881       0.5292
      618    N   C   -77.9   -18.9    0.0423   0.8942    0.0635     -78.9     -25.2     43.7       0.9830       0.3721      -3.0000      -5.0000       0.5891       0.6758
      619    I   C   -81.5   127.7    0.0798   0.8673    0.0529     -83.8     131.9     11.5       0.9929       0.4375      -5.0000       5.0000       0.9952       0.3820
      620    D   C   -86.4   145.8    0.0759   0.8725    0.0517     -88.4     151.1     89.5       0.9097       0.4258      -5.0000       5.0000       0.9557       0.3245
      621    Y   C  -109.1   149.5    0.1085   0.8384    0.0531    -112.3     156.7     78.3       0.9386       0.4957      -5.0000       3.0000       0.9312       0.3442
      622    S   C   -96.1   151.6    0.0662   0.8729    0.0609     -88.8     151.5     46.1       0.2735       0.4267      -5.0000       5.0000       0.9846       0.0447
      623    E   C   -66.0   -26.2    0.0403   0.8510    0.1087     -62.6     -30.3    125.0       0.4564       0.4624      -5.0000      -5.0000       0.9792       0.9326
      624    K   C   -86.4   -14.5    0.0427   0.8308    0.1265     -86.3     -13.8    111.6       0.8121       0.5009      -5.0000      -5.0000       0.9640       0.7718
      625    D   C   -84.0   134.6    0.0616   0.8384    0.1000     -83.5     137.3     18.1       0.7584       0.5003      -5.0000       5.0000       0.9809       0.1938
      626    R   C   -70.4   -25.8    0.0452   0.8312    0.1237     -72.6     -26.5    115.3       0.4579       0.5025      -5.0000      -5.0000       0.9362       0.9366
      627    F   C   -91.1   -13.9    0.0712   0.8221    0.1067     -97.9     -20.6     40.4       0.9959       0.5352      -5.0000      -5.0000       0.9285       0.6407
      628    R   C   -94.0   -30.5    0.0945   0.8372    0.0684    -100.6     -32.2     70.8       0.9961       0.5053      -5.0000      -1.0000       0.9244       0.5192
      629    G   C    99.2  -170.0    0.0946   0.8487    0.0567     108.0    -173.8      1.7       0.5925       0.4778       5.0000       5.0000       0.2147       0.1584
      630    R   E  -118.9   143.2    0.8055   0.1655    0.0290    -120.5     144.9     67.7       0.2221       0.5230      -5.0000       5.0000       0.9960       0.0482
      631    F   E  -124.5   139.3    0.9009   0.0731    0.0260    -121.4     136.6      6.4       0.0746       0.3460      -5.0000       5.0000       0.9969       0.0135
      632    E   E  -114.8   130.4    0.9080   0.0701    0.0219    -110.7     127.0     46.5       0.1781       0.3255      -5.0000       5.0000       0.9952       0.0370
      633    V   E  -125.3   129.7    0.9235   0.0538    0.0227    -122.7     130.0      4.4       0.1246       0.2882      -5.0000       5.0000       0.9983       0.0140
      634    K   E  -119.4   127.4    0.9317   0.0429    0.0255    -117.5     128.9     49.3       0.3268       0.2680      -5.0000       5.0000       0.9921       0.0259
      635    I   E  -118.7   130.5    0.9294   0.0461    0.0245    -116.7     129.1      8.2       0.0920       0.2739      -5.0000       5.0000       0.9989       0.0128
      636    E   E  -112.4   122.3    0.9135   0.0643    0.0222    -109.3     121.0     48.5       0.3258       0.3127      -5.0000       5.0000       0.9937       0.0274
      637    V   E  -120.2   126.1    0.9074   0.0677    0.0248    -119.5     127.1      6.7       0.1103       0.3297      -5.0000       5.0000       0.9994       0.0113
      638    K   E  -109.8   125.9    0.7446   0.2373    0.0181    -107.5     127.5     96.1       0.4373       0.5767      -5.0000       5.0000       0.9893       0.0556
      639    S   C  -110.3   151.6    0.4631   0.5144    0.0226    -107.5     152.1     46.6       0.2757       0.7136      -5.0000       5.0000       0.9946       0.0372
```
