## Supplementary material for "A multi-task deep-learning system for predicting membrane associations and secondary structures of proteins": Code and Raw Data: 3a2zA.spXout

```
#     index  AA  SS   phi1    psi1     P_E       P_C       P_H     phi0      psi0       ASA        S_pk         S_SS      pk_phi       pk_psi     pkc_phi       pkc_ps
    14523    M   C   -86.4   142.8    0.0642   0.8786    0.0572     -86.3     149.1     64.6       0.9305       0.4129      -5.0000       5.0000       0.9875       0.3467
    14524    S   C   -94.4   165.7    0.0643   0.8755    0.0602     -94.1     164.1     55.1       0.6155       0.4206      -5.0000       5.0000       0.9946       0.1694
    14525    K   C   -92.6   155.7    0.0629   0.8758    0.0613     -91.0     152.6    133.1       0.9801       0.4198      -5.0000       5.0000       0.9844       0.3942
    14526    G   C   -72.0   172.1    0.0594   0.8766    0.0640     -66.5     171.7     42.0       0.8881       0.4180      -5.0000       5.0000       0.7240       0.2866
    14527    T   C   -96.0   151.7    0.0604   0.8701    0.0696     -95.5     151.8     86.8       0.9963       0.4332      -5.0000       1.0000       0.9963       0.4971
    14528    T   C   -91.2   -23.3    0.0480   0.8779    0.0741     -90.4     -26.3     94.9       0.9308       0.4122      -5.0000      -5.0000       0.9937       0.6763
    14529    S   C   -91.1   -14.1    0.0525   0.8691    0.0784     -91.2     -15.9     67.1       0.9979       0.4335      -5.0000      -3.0000       0.9383       0.5408
    14530    Q   C  -100.3   155.1    0.0902   0.8448    0.0650    -102.8     154.2     43.2       0.7208       0.4889      -5.0000       5.0000       0.9802       0.1934
    14531    D   C   -91.8   156.0    0.1273   0.8182    0.0545     -88.5     156.0     71.0       0.8320       0.5326      -5.0000       5.0000       0.9631       0.3654
    14532    A   C  -106.9   142.1    0.1517   0.7981    0.0503    -103.4     143.4     16.6       0.0857       0.5611      -5.0000       5.0000       0.9965       0.0114
    14533    P   C   -67.8   152.1    0.1321   0.8194    0.0484     -64.9     153.0     16.8       0.9652       0.5255      -5.0000       5.0000       0.9971       0.3588
    14534    F   C   -90.2   160.9    0.0703   0.8786    0.0511     -92.0     162.4     19.0       0.8553       0.4117      -5.0000       5.0000       0.9277       0.3890
    14535    G   C    79.3     3.5    0.0600   0.8885    0.0516      70.4       4.1      7.8       0.6856       0.3884       5.0000      -5.0000       0.1718       0.8426
    14536    T   C   -96.8   153.1    0.2448   0.6974    0.0578     -97.7     152.0     18.3       0.9872       0.6923      -5.0000       3.0000       0.9966       0.4635
    14537    L   E   -93.0   129.9    0.7368   0.2190    0.0443     -85.4     123.2      9.2       0.2790       0.6332      -5.0000       5.0000       0.9950       0.0806
    14538    L   C   -89.9   -23.3    0.1589   0.8021    0.0390    -101.2     -35.6      7.4       0.9244       0.5423      -5.0000      -3.0000       0.9446       0.6201
    14539    G   C   100.7  -165.0    0.1054   0.8435    0.0511      99.8    -171.9      3.6       0.9832       0.4849       5.0000       5.0000       0.1094       0.2614
    14540    Y   E  -119.5   146.2    0.5393   0.4243    0.0364    -124.3     145.9     37.8       0.3556       0.7441      -5.0000       5.0000       0.9963       0.0731
    14541    A   C  -114.6   139.7    0.3764   0.5909    0.0327    -113.1     137.5      3.7       0.1039       0.7196      -5.0000       5.0000       0.9967       0.0094
    14542    P   C   -60.7   147.0    0.1019   0.8591    0.0390     -58.0     146.1     58.7       0.6230       0.4457      -5.0000       3.0000       0.9787       0.3171
    14543    G   C    67.1    35.8    0.0354   0.9235    0.0411      65.5      30.5     35.1       0.3665       0.2940       5.0000      -5.0000       0.1727       0.9171
    14544    G   C    86.9  -156.6    0.0582   0.9034    0.0384      86.4      19.4     11.0       0.9385       0.3482       5.0000       3.0000       0.2497       0.4170
    14545    V   E   -98.8   128.2    0.7580   0.2102    0.0318     -91.5     127.5      4.5       0.0570       0.5894      -5.0000       5.0000       0.9990       0.0072
    14546    A   E   -71.9   133.5    0.5103   0.4638    0.0258     -76.9     132.5      7.2       0.4446       0.7228      -5.0000       5.0000       0.9934       0.0736
    14547    I   E  -108.4   137.8    0.5167   0.4479    0.0354    -114.3     136.5      2.7       0.7367       0.7456      -5.0000       5.0000       0.9986       0.3265
    14548    Y   E  -122.4   145.2    0.5578   0.3936    0.0486    -124.2     148.1      7.0       0.4868       0.7642      -5.0000       5.0000       0.9837       0.1758
    14549    S   C  -104.2   158.3    0.2313   0.7192    0.0495    -112.1     150.0      3.5       0.9467       0.6595      -5.0000       5.0000       0.9125       0.4050
    14550    S   C   -91.4   179.6    0.0755   0.8727    0.0518     -89.9     168.4     12.1       0.9941       0.4254      -5.0000       1.0000       0.8833       0.5206
    14551    D   C   -88.6   -17.6    0.0585   0.8779    0.0637     -90.1     -13.5     12.2       0.9745       0.4148      -5.0000      -1.0000       0.7755       0.4853
    14552    Y   C   -85.5   -22.5    0.0564   0.8693    0.0743     -84.8     162.3     32.2       0.9940       0.4343      -5.0000      -3.0000       0.8681       0.5229
    14553    S   C   -89.6   -18.7    0.0629   0.8145    0.1226     -91.0     -16.7     23.3       0.8453       0.5448      -5.0000      -5.0000       0.9621       0.7566
    14554    S   C  -100.7    -7.1    0.0784   0.8011    0.1206    -105.6      -1.0     26.8       0.9961       0.5756      -5.0000      -5.0000       0.9589       0.6065
    14555    L   C   -87.1   -27.1    0.0607   0.8275    0.1119     -86.3     -27.2     28.7       0.9990       0.5204      -5.0000      -3.0000       0.9741       0.5381
    14556    D   C  -104.1    95.2    0.0457   0.8725    0.0818    -104.8     100.8     43.9       0.3420       0.4231      -5.0000       5.0000       0.9520       0.0407
    14557    P   C   -57.9   -18.7    0.0361   0.8215    0.1425     -55.5     -20.3     52.6       0.8455       0.5089      -5.0000      -5.0000       0.9917       0.7301
    14558    Q   C   -67.3   -14.6    0.0372   0.7833    0.1794     -69.1     -12.1    130.0       0.4460       0.5662      -5.0000      -5.0000       0.9267       0.9271
    14559    E   C   -85.2   -22.6    0.0467   0.7793    0.1740     -87.8     -29.0    110.1       0.9183       0.5842      -5.0000      -5.0000       0.9639       0.6403
    14560    Y   C   -90.6   137.2    0.0453   0.8457    0.1090     -92.0     138.5     62.1       0.9618       0.4766      -5.0000       5.0000       0.9647       0.3312
    14561    E   C   -77.6   138.1    0.0476   0.8421    0.1103     -78.3     139.5     93.6       0.9987       0.4849      -5.0000       3.0000       0.9559       0.4893
    14562    D   C   -76.5   -28.3    0.0389   0.8612    0.0999     -74.5     -34.0    104.0       0.9537       0.4417      -5.0000      -5.0000       0.8493       0.7247
    14563    D   C   -87.9   -24.7    0.0418   0.8604    0.0978     -89.4     -21.6     70.0       0.9914       0.4456      -5.0000      -5.0000       0.9365       0.6452
    14564    A   C   -85.6   151.7    0.1006   0.8066    0.0928     -85.1     152.0     25.9       0.9998       0.5689      -5.0000       3.0000       0.9760       0.4665
    14565    V   C   -95.2   141.5    0.1914   0.7258    0.0828     -94.2     142.0     37.0       0.9757       0.6875      -5.0000       5.0000       0.9970       0.4109
    14566    F   C   -95.9   148.0    0.2465   0.6640    0.0896     -96.2     146.7     53.6       0.9521       0.7584      -5.0000       5.0000       0.9548       0.3708
    14567    R   C  -105.2   144.7    0.3936   0.5140    0.0924    -102.2     143.0     61.7       0.8808       0.8457      -5.0000       5.0000       0.9916       0.3115
    14568    S   C  -101.2   154.2    0.3945   0.5332    0.0722    -101.6     154.9     23.3       0.8883       0.8120      -5.0000       5.0000       0.9865       0.2841
    14569    Y   C   -94.8   -31.1    0.2517   0.6637    0.0847     -94.5     -28.4     56.8       0.9995       0.7540      -5.0000      -3.0000       0.9942       0.5272
    14570    I   C   -99.9   138.5    0.1436   0.7844    0.0720    -104.3     139.4     37.8       0.9984       0.5995      -5.0000       1.0000       0.9961       0.4722
    14571    D   C   -87.3    -6.9    0.0551   0.8887    0.0563     -87.3     -10.6     69.0       0.9995       0.3881      -5.0000      -3.0000       0.7562       0.5936
    14572    D   C   -87.1    -7.9    0.0698   0.8714    0.0588     -88.7      -7.3     55.0       0.9705       0.4300      -3.0000      -5.0000       0.5530       0.6431
    14573    E   C   -97.2   148.1    0.4224   0.5167    0.0609     -95.2     146.2     61.6       0.9867       0.7971      -5.0000       5.0000       0.9856       0.3846
    14574    Y   E  -106.7   140.6    0.6835   0.2682    0.0483    -105.5     137.3     27.4       0.6945       0.6913      -5.0000       5.0000       0.9900       0.2309
    14575    M   E  -121.6   156.8    0.6531   0.3065    0.0404    -118.0     162.6     18.6       0.9492       0.7012      -5.0000       5.0000       0.9891       0.3667
    14576    G   C   -84.0  -173.8    0.4638   0.5046    0.0317     -82.7    -175.4      7.1       0.4175       0.7381      -5.0000       5.0000       0.7577       0.0737
    14577    H   E  -117.4   145.3    0.7225   0.2436    0.0340    -107.0     147.4     32.3       0.3431       0.6315      -5.0000       5.0000       0.9946       0.0478
    14578    K   E   -93.1   138.9    0.5991   0.3596    0.0413     -99.7     141.5     41.2       0.6083       0.7340      -5.0000       5.0000       0.9775       0.2058
    14579    W   E  -102.7   144.5    0.5157   0.4232    0.0611    -105.0     144.3     12.7       0.4608       0.7976      -5.0000       5.0000       0.9733       0.1619
    14580    Q   E  -100.5   145.3    0.5669   0.2886    0.1445     -99.9     147.2     23.6       0.8151       0.8738      -5.0000       5.0000       0.9940       0.2417
    14581    C   H   -63.4   -43.0    0.1182   0.1179    0.7639     -67.0     -41.1      3.6       0.7120       0.6464      -5.0000      -5.0000       0.9959       0.7907
    14582    V   H   -70.4   -39.8    0.0292   0.0396    0.9312     -68.4     -37.4     10.1       0.1321       0.2707      -5.0000      -5.0000       0.9989       0.9744
    14583    E   H   -65.0   -42.7    0.0238   0.0489    0.9272     -64.5     -41.6     18.2       0.2606       0.2792      -5.0000      -5.0000       0.9894       0.9683
    14584    F   H   -63.0   -45.1    0.0224   0.0321    0.9455     -62.3     -44.8      6.3       0.2325       0.2260      -5.0000      -5.0000       0.9875       0.9779
    14585    A   H   -61.9   -43.4    0.0235   0.0283    0.9482     -62.0     -43.3      1.8       0.1608       0.2181      -5.0000      -5.0000       0.9948       0.9848
    14586    R   H   -67.4   -39.1    0.0221   0.0274    0.9506     -65.8     -40.1     26.3       0.1273       0.2101      -5.0000      -5.0000       0.9906       0.9823
    14587    R   H   -63.1   -40.2    0.0198   0.0304    0.9498     -63.7     -41.6     19.8       0.3946       0.2118      -5.0000      -5.0000       0.9964       0.9640
    14588    F   H   -64.3   -41.3    0.0191   0.0319    0.9489     -67.4     -41.3      8.6       0.0973       0.2142      -5.0000      -5.0000       0.9866       0.9919
    14589    L   H   -62.7   -43.0    0.0204   0.0322    0.9475     -63.5     -42.7      7.3       0.0850       0.2194      -5.0000      -5.0000       0.9936       0.9929
    14590    F   H   -63.7   -43.3    0.0214   0.0347    0.9439     -62.8     -42.8     42.0       0.0979       0.2306      -5.0000      -5.0000       0.9958       0.9858
    14591    L   H   -68.4   -37.5    0.0193   0.0384    0.9423     -69.3     -39.0     58.7       0.1105       0.2343      -5.0000      -5.0000       0.9932       0.9796
    14592    N   H   -82.6   -22.0    0.0202   0.0630    0.9168     -86.5     -25.6     27.8       0.2315       0.3027      -5.0000      -5.0000       0.9910       0.9365
    14593    Y   H  -105.2    12.6    0.0234   0.1839    0.7927    -103.9      13.6     44.9       0.1872       0.5310      -5.0000      -5.0000       0.9816       0.9433
    14594    G   C    67.4    20.6    0.0255   0.9008    0.0736      69.0      28.7     38.3       0.4053       0.3457       5.0000      -5.0000       0.1105       0.9275
    14595    V   C   -91.9   142.2    0.0979   0.8550    0.0471     -95.2     139.8     18.9       0.4659       0.4600      -5.0000       5.0000       0.9969       0.0923
    14596    V   C   -99.1   136.4    0.0864   0.8648    0.0488     -96.2     129.8     43.9       0.8712       0.4410      -5.0000       5.0000       0.9973       0.2600
    14597    F   C   -91.8   146.3    0.0819   0.8400    0.0781     -91.2     144.9     16.7       0.9545       0.5011      -5.0000       5.0000       0.9809       0.3751
    14598    T   C   -83.3   -10.6    0.0520   0.8744    0.0735     -83.3      -7.7     46.0       0.7828       0.4215      -5.0000      -5.0000       0.9939       0.7531
    14599    D   C   -87.0   155.0    0.0490   0.8579    0.0931     -83.3     157.2     61.6       0.9787       0.4553      -5.0000       1.0000       0.8741       0.4845
    14600    V   C   -99.6   -29.5    0.0482   0.7208    0.2310    -103.3     -28.9     19.7       0.9483       0.6559      -5.0000      -5.0000       0.9975       0.6643
    14601    G   C   -60.7   -13.8    0.0341   0.6750    0.2908     -55.5     -13.1     10.4       0.9400       0.6734      -5.0000      -5.0000       0.6968       0.6829
    14602    M   C   -88.2   -11.9    0.0312   0.6663    0.3025     -96.8     -10.7     30.2       0.7118       0.6739      -5.0000      -5.0000       0.7595       0.6939
    14603    A   H   -60.5   -34.0    0.0270   0.1955    0.7774     -61.2     -35.4      2.7       0.5317       0.5575      -5.0000      -5.0000       0.9949       0.9131
    14604    W   H   -71.7   -28.3    0.0262   0.1052    0.8686     -67.6     -25.3     65.4       0.1270       0.4139      -5.0000      -5.0000       0.9817       0.9853
    14605    E   H   -76.9   -33.2    0.0218   0.0854    0.8928     -79.9     -28.7     33.9       0.3495       0.3593      -5.0000      -5.0000       0.9757       0.9293
    14606    I   H   -69.3   -44.9    0.0215   0.0660    0.9126     -72.5     -41.1      6.2       0.1953       0.3143      -5.0000      -5.0000       0.9988       0.9611
    14607    F   H   -69.6   -36.6    0.0261   0.0827    0.8912     -76.4     -29.3      7.8       0.2473       0.3677      -5.0000      -5.0000       0.9890       0.9234
    14608    S   H   -69.8   -34.7    0.0289   0.1397    0.8314     -82.2     -31.1     15.7       0.7101       0.4833      -5.0000      -5.0000       0.9934       0.8315
    14609    L   H   -66.4   -36.9    0.0237   0.1136    0.8627     -69.6     -33.4     15.0       0.3528       0.4216      -5.0000      -5.0000       0.9952       0.9307
    14610    R   H   -66.5   -38.8    0.0237   0.0743    0.9021     -71.9     -36.5    101.4       0.2614       0.3410      -5.0000      -5.0000       0.9973       0.9600
    14611    F   H   -73.4   -39.7    0.0258   0.0630    0.9111     -76.4     -35.1     25.2       0.1800       0.3218      -5.0000      -5.0000       0.9945       0.9761
    14612    L   H   -66.3   -39.1    0.0324   0.0896    0.8780     -72.1     -35.1      7.1       0.3820       0.4018      -5.0000      -5.0000       0.9942       0.9446
    14613    R   H   -71.0   -30.1    0.0316   0.1165    0.8520     -75.5     -29.3     87.7       0.2598       0.4515      -5.0000      -5.0000       0.9945       0.9401
    14614    E   H   -77.7   -27.9    0.0426   0.1340    0.8234     -81.4     -26.0     83.6       0.4484       0.5131      -5.0000      -5.0000       0.9544       0.8778
    14615    V   H   -80.5   -33.0    0.0560   0.2380    0.7060     -85.5     -32.1     19.7       0.6655       0.6816      -5.0000      -5.0000       0.9988       0.7920
    14616    V   H   -86.9   -37.8    0.0756   0.4342    0.4901     -97.9     -40.1     39.0       0.9894       0.8256      -5.0000      -5.0000       0.9984       0.6024
    14617    N   C   -94.6   -10.6    0.0507   0.6318    0.3175     -96.7     -19.2     73.3       0.9844       0.7333      -5.0000      -1.0000       0.9381       0.5316
    14618    D   C   -84.3   -12.0    0.0372   0.8697    0.0932     -80.5      -8.4    102.9       0.4928       0.4232      -5.0000      -5.0000       0.6640       0.8370
    14619    N   C   -91.2   -18.7    0.0764   0.8622    0.0613     -90.6     162.5     96.8       0.9512       0.4511      -5.0000      -5.0000       0.9303       0.6296
    14620    I   C   -98.1   139.9    0.2187   0.7366    0.0447     -99.3     135.1     63.7       0.9673       0.6340      -5.0000       5.0000       0.9945       0.3496
    14621    L   C  -104.4   129.1    0.2443   0.7119    0.0437    -100.9     132.0     21.4       0.1394       0.6582      -5.0000       5.0000       0.9946       0.0270
    14622    P   C   -68.2   143.5    0.3372   0.6212    0.0415     -69.1     143.6     48.4       0.4585       0.7232      -5.0000       5.0000       0.9966       0.1167
    14623    L   E  -101.9   141.4    0.5870   0.3689    0.0440    -101.6     140.0     26.6       0.6283       0.7446      -5.0000       5.0000       0.9919       0.1677
    14624    Q   E  -107.5   135.9    0.7057   0.2595    0.0349    -108.5     136.0     65.8       0.3262       0.6491      -5.0000       5.0000       0.9958       0.0841
    14625    A   E   -92.5   139.1    0.5446   0.4062    0.0493     -94.3     138.9     40.0       0.3866       0.7693      -5.0000       5.0000       0.9939       0.0863
    14626    F   C  -105.9   125.1    0.2941   0.6602    0.0457    -109.5     129.6     42.6       0.1582       0.7055      -5.0000       5.0000       0.9939       0.0193
    14627    P   C   -67.8   143.8    0.0915   0.8610    0.0475     -66.8     144.1     66.7       0.8194       0.4482      -5.0000       5.0000       0.9903       0.2614
    14628    N   C   -90.5   169.6    0.0462   0.8993    0.0544     -89.0     169.7     47.9       0.9572       0.3604      -5.0000       3.0000       0.7926       0.4587
    14629    G   C    77.2     6.1    0.0419   0.9009    0.0573      77.7       5.3     28.6       0.9421       0.3557       5.0000      -5.0000       0.2664       0.6255
    14630    S   C   -90.4   151.1    0.0541   0.8882    0.0577     -90.1     147.5     31.5       0.2016       0.3893      -5.0000       5.0000       0.9845       0.0217
    14631    P   C   -66.9   -20.6    0.0518   0.8863    0.0619     -69.7     -21.9     73.1       0.9054       0.3938      -5.0000      -5.0000       0.9922       0.7309
    14632    R   C  -100.0   158.6    0.0596   0.8813    0.0590    -100.9     156.5    128.7       0.9435       0.4064      -5.0000       5.0000       0.9761       0.3150
    14633    A   C   -88.4   133.2    0.0698   0.8727    0.0574     -88.8     134.6     37.9       0.2791       0.4267      -5.0000       5.0000       0.9822       0.0640
    14634    P   C   -66.4   150.0    0.0853   0.8596    0.0552     -63.2     147.9     13.9       0.4762       0.4550      -5.0000       5.0000       0.9968       0.0655
    14635    V   C  -100.6   148.0    0.1037   0.8333    0.0630    -103.9     146.2     58.9       0.5478       0.5108      -5.0000       5.0000       0.9956       0.1221
    14636    A   C   -69.3   137.2    0.1208   0.8102    0.0691     -69.3     136.5     31.6       0.5179       0.5557      -5.0000       5.0000       0.9838       0.1030
    14637    G   C    64.7     3.2    0.0629   0.8884    0.0487      63.3       0.1     17.1       0.4857       0.3879       5.0000      -5.0000       0.3928       0.8533
    14638    A   E  -119.6   153.2    0.6698   0.2915    0.0387    -124.7     155.8      2.8       0.6852       0.6860      -5.0000       5.0000       0.9897       0.1421
    14639    L   E  -112.7   131.0    0.8932   0.0809    0.0260    -117.7     131.4      4.1       0.3460       0.3633      -5.0000       5.0000       0.9967       0.0666
    14640    L   E  -111.6   125.8    0.9198   0.0546    0.0256    -111.1     126.6      2.7       0.3702       0.3001      -5.0000       5.0000       0.9971       0.0558
    14641    I   E  -113.8   124.4    0.9014   0.0775    0.0211    -111.9     123.5      5.7       0.5493       0.3397      -5.0000       5.0000       0.9991       0.1083
    14642    W   E  -118.9   152.6    0.8530   0.1228    0.0242    -116.9     148.8      6.6       0.3459       0.4398      -5.0000       5.0000       0.9828       0.0643
    14643    D   E   -97.5   147.7    0.6634   0.3108    0.0259     -94.9     147.3     27.7       0.2593       0.6645      -5.0000       5.0000       0.9883       0.0322
    14644    K   C   -71.1   152.3    0.0711   0.8888    0.0401     -66.7     -30.2     73.1       0.9957       0.3839      -5.0000       1.0000       0.9650       0.4996
    14645    G   C   -66.6     0.1    0.0401   0.9099    0.0501     -61.5       0.2     38.8       0.9076       0.3321      -1.0000      -5.0000       0.5132       0.6305
    14646    G   C    78.4  -175.4    0.0475   0.8971    0.0554      81.4    -179.1     27.2       0.9952       0.3663       5.0000       1.0000       0.3096       0.5036
    14647    E   C   -88.4   -26.6    0.1115   0.8449    0.0435     -87.1     153.7     93.5       0.9867       0.4765      -5.0000      -1.0000       0.9805       0.5096
    14648    F   C  -102.7   142.9    0.2394   0.7250    0.0356     -98.5     142.1     72.2       0.7727       0.6318      -5.0000       5.0000       0.9727       0.2362
    14649    K   C   -88.2   160.0    0.1221   0.8449    0.0330     -93.0     153.8     93.1       0.7531       0.4659      -5.0000       5.0000       0.9287       0.2463
    14650    D   C   -92.4   150.0    0.3129   0.6618    0.0253     -83.4     148.1     54.4       0.8283       0.6641      -5.0000       5.0000       0.9537       0.3468
    14651    T   E  -139.1   155.0    0.8047   0.1664    0.0290    -139.4     159.9      7.5       0.2821       0.5242      -5.0000       5.0000       0.9967       0.0456
    14652    G   E   -73.0  -178.9    0.5804   0.3992    0.0204     -73.9     178.7      1.7       0.2677       0.6934      -3.0000       5.0000       0.5659       0.0646
    14653    H   E  -119.0   138.9    0.8828   0.0934    0.0238    -122.1     141.1     28.3       0.4560       0.3828      -5.0000       5.0000       0.9965       0.0638
    14654    V   E  -118.0   132.2    0.9011   0.0794    0.0195    -114.3     134.4      2.4       0.3621       0.3385      -5.0000       5.0000       0.9991       0.0646
    14655    A   E  -113.7   138.3    0.9070   0.0728    0.0202    -114.1     138.6      1.6       0.4417       0.3260      -5.0000       5.0000       0.9903       0.0697
    14656    I   E  -111.0   120.3    0.9266   0.0493    0.0242    -112.0     120.9      9.0       0.3644       0.2812      -5.0000       5.0000       0.9992       0.0420
    14657    I   E  -104.2   119.8    0.8979   0.0810    0.0211    -103.0     119.1      7.0       0.4161       0.3475      -5.0000       5.0000       0.9988       0.0765
    14658    T   E  -117.4   146.0    0.8432   0.1354    0.0213    -116.2     146.5     10.5       0.6580       0.4520      -5.0000       5.0000       0.9986       0.1920
    14659    Q   E  -122.7   137.6    0.8799   0.0989    0.0212    -120.2     134.5     52.3       0.3027       0.3850      -5.0000       5.0000       0.9805       0.0478
    14660    L   E  -111.7   131.8    0.8835   0.0940    0.0225    -106.8     133.5     30.8       0.5438       0.3796      -5.0000       5.0000       0.9987       0.1056
    14661    H   E  -131.1   146.8    0.7050   0.2746    0.0204    -131.6     156.7     87.8       0.4951       0.6198      -5.0000       5.0000       0.9949       0.0998
    14662    G   C    63.6   -26.8    0.0485   0.9266    0.0249      65.9     -18.8     38.1       0.9739       0.2816       5.0000      -1.0000       0.1820       0.5016
    14663    N   C   -84.4     0.2    0.0487   0.9257    0.0256     -84.3       1.9     87.6       0.5078       0.2844      -5.0000      -5.0000       0.8556       0.9128
    14664    K   E  -121.3   152.4    0.8264   0.1473    0.0263    -113.2     159.6     70.3       0.2183       0.4873      -5.0000       5.0000       0.9934       0.0549
    14665    V   E  -115.7   130.6    0.9161   0.0563    0.0276    -115.3     129.8      2.9       0.0736       0.3106      -5.0000       5.0000       0.9989       0.0085
    14666    R   E  -108.0   132.5    0.9247   0.0504    0.0249    -107.1     131.0     41.6       0.3989       0.2868      -5.0000       5.0000       0.9941       0.0367
    14667    I   E  -108.9   125.2    0.9261   0.0513    0.0226    -110.9     124.1      3.0       0.3043       0.2814      -5.0000       5.0000       0.9988       0.0621
    14668    A   E  -112.7   136.5    0.8713   0.1019    0.0268    -111.3     133.5      2.3       0.5886       0.4094      -5.0000       5.0000       0.9957       0.1800
    14669    E   E  -118.8   134.6    0.8388   0.1218    0.0394    -119.5     133.7     12.1       0.4238       0.4835      -5.0000       5.0000       0.9898       0.0996
    14670    Q   E   -99.8   145.0    0.5011   0.4476    0.0513    -103.4     146.9      5.1       0.7808       0.7813      -5.0000       5.0000       0.9714       0.2107
    14671    N   C   -85.1   159.8    0.2334   0.7042    0.0624     -87.0     156.8      5.1       0.9449       0.6915      -5.0000       5.0000       0.8256       0.3659
    14672    V   C  -100.2   -34.2    0.0739   0.8535    0.0727     -97.8     -35.1     23.2       0.9420       0.4717      -5.0000      -1.0000       0.9926       0.5163
    14673    I   C   -86.8   -31.6    0.0493   0.8734    0.0773     -88.6     -30.8     52.1       0.9920       0.4227      -5.0000      -5.0000       0.9822       0.6300
    14674    H   C   -98.8    -5.8    0.0548   0.8529    0.0923     -98.7      -5.5     55.5       0.9454       0.4685      -5.0000      -3.0000       0.7790       0.5915
    14675    S   C  -100.4   139.7    0.0811   0.8603    0.0585     -96.7     140.4     42.7       0.4483       0.4546      -5.0000       5.0000       0.9668       0.0685
    14676    P   C   -64.3   152.1    0.0817   0.8653    0.0529     -67.7     153.6     76.2       0.8903       0.4418      -5.0000       5.0000       0.9938       0.2905
    14677    L   C   -87.5   130.5    0.0625   0.8868    0.0507     -85.9     129.0     46.0       0.3860       0.3923      -5.0000       5.0000       0.9845       0.0862
    14678    P   C   -60.4   149.4    0.0533   0.8938    0.0529     -62.4     150.1     44.9       0.6496       0.3751      -5.0000       5.0000       0.9929       0.1723
    14679    Q   C   -77.1   158.4    0.0504   0.8942    0.0554     -83.1     161.0    134.4       0.9131       0.3739      -5.0000       5.0000       0.9243       0.2893
    14680    G   C    79.3   174.7    0.0488   0.9015    0.0496      90.8     178.0     27.3       0.9747       0.3549       5.0000       1.0000       0.1595       0.4754
    14681    Q   C   -91.4   157.7    0.1585   0.8028    0.0387     -91.5     158.7     66.3       0.9788       0.5408      -5.0000       5.0000       0.9568       0.3580
    14682    Q   C  -102.7   146.4    0.3828   0.5864    0.0308     -98.7     148.0     81.0       0.8047       0.7170      -5.0000       5.0000       0.9849       0.2483
    14683    W   E  -107.7   156.8    0.5236   0.4496    0.0269    -110.2     156.8     30.7       0.4685       0.7240      -5.0000       5.0000       0.9819       0.1512
    14684    T   E  -126.2   150.9    0.8186   0.1492    0.0321    -123.9     151.9     22.5       0.4388       0.5081      -5.0000       5.0000       0.9986       0.1171
    14685    R   E  -118.6   146.0    0.8724   0.1037    0.0239    -118.5     146.5     31.9       0.5817       0.4036      -5.0000       5.0000       0.9968       0.1294
    14686    E   E  -112.1   134.5    0.9085   0.0654    0.0261    -113.8     137.7     47.3       0.3803       0.3282      -5.0000       5.0000       0.9956       0.0618
    14687    L   E  -117.8   142.4    0.9133   0.0614    0.0253    -114.3     143.1      2.8       0.0933       0.3161      -5.0000       5.0000       0.9965       0.0283
    14688    E   E  -104.8   134.0    0.9147   0.0612    0.0242    -103.7     133.5     51.1       0.3951       0.3117      -5.0000       5.0000       0.9946       0.0497
    14689    M   E  -115.3   130.9    0.9225   0.0524    0.0251    -114.6     130.3     12.9       0.2649       0.2927      -5.0000       5.0000       0.9952       0.0592
    14690    V   E  -117.7   133.7    0.9063   0.0708    0.0229    -116.8     130.9     37.7       0.2994       0.3304      -5.0000       5.0000       0.9988       0.0713
    14691    V   E  -113.8   125.2    0.9142   0.0607    0.0251    -109.2     127.8     33.4       0.1046       0.3138      -5.0000       5.0000       0.9993       0.0143
    14692    E   E  -121.4   129.4    0.8837   0.0897    0.0266    -119.5     129.0     92.3       0.1530       0.3841      -5.0000       5.0000       0.9974       0.0240
    14693    N   C    53.3     8.1    0.0554   0.9226    0.0220      53.6      -3.3    125.3       0.8515       0.2899       5.0000      -5.0000       0.1579       0.8036
    14694    G   C    76.5    16.8    0.0442   0.9327    0.0231      71.0      17.5     41.6       0.5906       0.2638       5.0000      -5.0000       0.0752       0.8881
    14695    C   E  -115.7   155.3    0.8852   0.0863    0.0284    -113.7     152.1     25.9       0.4441       0.3828      -5.0000       5.0000       0.9944       0.0686
    14696    Y   E  -121.4   149.2    0.9234   0.0479    0.0288    -125.2     154.5     18.5       0.3214       0.2924      -5.0000       5.0000       0.9964       0.0370
    14697    T   E  -125.8   146.8    0.9291   0.0460    0.0249    -121.6     145.2     22.5       0.4011       0.2749      -5.0000       5.0000       0.9975       0.0516
    14698    L   E  -107.1   129.3    0.9288   0.0503    0.0209    -107.4     129.5      9.1       0.3189       0.2728      -5.0000       5.0000       0.9987       0.0586
    14699    K   E  -121.1   140.4    0.8843   0.0950    0.0207    -118.7     138.0     74.1       0.3663       0.3757      -5.0000       5.0000       0.9943       0.0847
    14700    D   E   -99.7   137.3    0.8135   0.1631    0.0234    -100.7     133.1     42.5       0.1767       0.5021      -5.0000       5.0000       0.9935       0.0198
    14701    T   C   -98.0   159.0    0.3516   0.6249    0.0235    -101.9     159.3     56.1       0.8799       0.6821      -5.0000       5.0000       0.9977       0.2984
    14702    F   C   -98.0   -27.2    0.0834   0.8705    0.0462    -103.7     -35.3     62.9       0.9936       0.4277      -5.0000      -5.0000       0.9817       0.6329
    14703    D   C   -90.1   -20.3    0.0369   0.9190    0.0441     -91.7     -19.9    109.7       0.8607       0.3068      -5.0000      -5.0000       0.9429       0.8019
    14704    D   C   -84.1   -10.5    0.0391   0.9168    0.0440     -84.6      -1.4    110.3       0.3144       0.3131      -5.0000      -5.0000       0.7205       0.9412
    14705    T   C   -89.7   160.8    0.1784   0.7830    0.0387     -92.2     158.4     39.5       0.3148       0.5688      -5.0000       5.0000       0.9841       0.1415
    14706    T   E   -94.2   137.8    0.6243   0.3415    0.0342     -92.8     133.9     39.9       0.3331       0.7067      -5.0000       5.0000       0.9978       0.0415
    14707    I   E   -86.4   115.6    0.7357   0.2367    0.0276     -93.6     112.9      2.6       0.2145       0.6061      -5.0000       5.0000       0.9989       0.0345
    14708    L   C   -91.2   -27.3    0.1449   0.8260    0.0291    -101.2     -36.1     14.2       0.8256       0.4923      -5.0000      -5.0000       0.9539       0.7139
    14709    G   C   102.2  -155.4    0.0906   0.8769    0.0324     116.9    -161.0      1.3       0.9926       0.4041       5.0000       3.0000       0.1760       0.4260
    14710    W   E  -111.6   143.7    0.8527   0.1195    0.0278    -114.9     144.0      5.5       0.3310       0.4455      -5.0000       5.0000       0.9885       0.0573
    14711    M   E  -111.6   129.5    0.8935   0.0792    0.0273    -110.7     129.0      5.1       0.1342       0.3638      -5.0000       5.0000       0.9903       0.0387
    14712    I   E  -108.2   135.9    0.7391   0.2378    0.0231    -105.0     134.3     13.8       0.3117       0.5934      -5.0000       5.0000       0.9991       0.0487
    14713    Q   E   -90.7   133.4    0.5859   0.3896    0.0245     -93.9     134.4     19.0       0.2189       0.7021      -5.0000       5.0000       0.9919       0.0284
    14714    T   C   -84.7   161.1    0.1249   0.8389    0.0362     -84.0     160.1     60.1       0.9040       0.4801      -5.0000       5.0000       0.9959       0.2697
    14715    E   C   -79.7   153.7    0.0645   0.8840    0.0515     -80.6     152.1    105.5       0.9906       0.3992      -5.0000       3.0000       0.9822       0.4601
    14716    D   C   -91.0   129.7    0.0479   0.8886    0.0635     -89.0     139.8     62.5       0.9745       0.3874      -5.0000       3.0000       0.9397       0.4446
    14717    T   C   -88.0   -12.1    0.0457   0.8750    0.0793     -84.4     -11.2     68.7       0.9438       0.4176      -5.0000      -5.0000       0.9920       0.6467
    14718    E   C   -80.7   -27.7    0.0595   0.8464    0.0941     -84.3     -28.8    111.9       0.9213       0.4837      -5.0000      -5.0000       0.9914       0.7006
    14719    Y   C   -99.2   140.6    0.0695   0.8398    0.0906     -95.4     148.4     68.5       0.9858       0.5002      -5.0000       1.0000       0.9690       0.4855
```
