## Supplementary material for "A multi-task deep-learning system for predicting membrane associations and secondary structures of proteins": Code and Raw Data: 3b07B.spXout

```
#     index  AA  SS   phi1    psi1     P_E       P_C       P_H     phi0      psi0       ASA        S_pk         S_SS      pk_phi       pk_psi     pkc_phi       pkc_ps
    10160    M   C   -86.6   143.0    0.0457   0.8946    0.0598     -84.6     145.9    104.6       0.9020       0.3723      -5.0000       5.0000       0.9913       0.4240
    10161    G   C   -62.7   171.9    0.0465   0.8838    0.0697     -59.5     171.1     28.3       0.9222       0.3982      -5.0000       5.0000       0.7034       0.3322
    10162    H   C   -86.3   156.6    0.0604   0.8433    0.0963     -83.6     153.8     89.9       0.9998       0.4902      -5.0000       3.0000       0.9948       0.4704
    10163    H   C   -91.9   -24.1    0.0817   0.8162    0.1020     -89.6     -27.8    101.7       0.9906       0.5492      -5.0000      -5.0000       0.9941       0.5869
    10164    H   C   -94.8   -33.0    0.1102   0.7630    0.1268     -95.1     147.7     73.8       0.9740       0.6474      -5.0000      -5.0000       0.9938       0.5498
    10165    H   C   -89.8   139.2    0.1154   0.6370    0.2476     -86.1     138.9     69.8       1.0000       0.8029      -5.0000       3.0000       0.9943       0.4281
    10166    H   H   -70.8   -35.7    0.0506   0.2886    0.6608     -70.7     -37.0     94.4       0.8266       0.7131      -5.0000      -5.0000       0.9979       0.7099
    10167    H   H   -70.3   -35.4    0.0386   0.2296    0.7318     -70.7     -36.9    106.2       0.7030       0.6299      -5.0000      -5.0000       0.9976       0.7730
    10168    A   H   -68.4   -35.6    0.0263   0.1375    0.8363     -67.7     -35.9     36.0       0.4496       0.4715      -5.0000      -5.0000       0.9960       0.8873
    10169    M   H   -73.6   -34.1    0.0243   0.1520    0.8237     -70.8     -34.9     44.5       0.7697       0.4882      -5.0000      -5.0000       0.9980       0.7881
    10170    E   H   -70.5   -27.8    0.0258   0.1981    0.7761     -68.2     -31.4     86.0       0.7015       0.5570      -5.0000      -5.0000       0.9941       0.8040
    10171    N   H   -80.4    -5.1    0.0293   0.4621    0.5085     -81.4      -2.5     97.0       0.4024       0.7320      -5.0000      -5.0000       0.9226       0.8972
    10172    K   C   -96.2   -23.4    0.0663   0.5368    0.3969     -96.3     -28.8     94.5       0.9363       0.8015      -5.0000      -5.0000       0.9831       0.6902
    10173    I   C   -89.1   136.2    0.2074   0.5369    0.2557     -90.2     135.7     17.2       0.8542       0.9183      -5.0000       5.0000       0.9982       0.3054
    10174    E   C   -96.6   -29.9    0.1413   0.7236    0.1351     -92.2     -31.9    101.0       0.9921       0.7109      -5.0000      -5.0000       0.9913       0.5867
    10175    D   C   -99.0   110.9    0.3312   0.5543    0.1145     -97.0     116.2     61.3       0.7155       0.8567      -5.0000       5.0000       0.9818       0.1786
    10176    I   C   -90.9   -31.0    0.1421   0.7288    0.1291     -86.2     -29.8     37.6       0.9532       0.7028      -5.0000      -5.0000       0.9972       0.6867
    10177    G   C    60.4   -10.7    0.0390   0.8893    0.0718      65.3      -9.3     34.5       0.9969       0.3821       5.0000      -1.0000       0.3879       0.5208
    10178    Q   C   -78.0   164.2    0.0377   0.8483    0.1140     -81.1     -11.8    117.4       0.9999       0.4649      -5.0000       1.0000       0.9610       0.5225
    10179    G   C    79.1    22.0    0.0386   0.9133    0.0481      77.8      26.3     41.3       0.7754       0.3227       5.0000      -5.0000       0.1196       0.8557
    10180    A   C   -84.1   155.3    0.4236   0.5377    0.0387     -87.2     154.6     16.2       0.7180       0.7494      -5.0000       5.0000       0.9746       0.1424
    10181    E   E  -109.5   137.5    0.8703   0.0999    0.0298    -110.8     137.2     65.3       0.4507       0.4149      -5.0000       5.0000       0.9963       0.0627
    10182    I   E  -107.9   129.9    0.8883   0.0853    0.0264    -106.0     128.4     35.1       0.3301       0.3742      -5.0000       5.0000       0.9993       0.0604
    10183    I   E  -115.1   132.6    0.8877   0.0866    0.0256    -111.8     130.8     20.8       0.2872       0.3746      -5.0000       5.0000       0.9984       0.0563
    10184    K   E  -115.4   136.1    0.8312   0.1437    0.0251    -115.0     137.0     73.6       0.3216       0.4778      -5.0000       5.0000       0.9955       0.0499
    10185    R   E  -104.4   140.5    0.6975   0.2556    0.0469    -106.0     141.1     65.1       0.5032       0.6767      -5.0000       5.0000       0.9945       0.1167
    10186    T   E  -105.8   153.6    0.5621   0.3781    0.0598    -111.8     153.6     30.4       0.7201       0.7828      -5.0000       5.0000       0.9989       0.2293
    10187    Q   C   -82.3   -27.5    0.1485   0.7731    0.0784     -89.5     -33.7     84.7       0.9785       0.6205      -5.0000      -5.0000       0.9692       0.6327
    10188    D   C   -95.5   154.8    0.0880   0.8107    0.1013     -98.4     153.8     62.3       0.8714       0.5606      -5.0000       5.0000       0.9864       0.3122
    10189    I   C   -91.6   -31.9    0.0737   0.7581    0.1683     -90.6     -32.2     53.7       0.8897       0.6390      -5.0000      -5.0000       0.9963       0.6880
    10190    T   C   -85.9   -23.2    0.0545   0.7094    0.2361     -82.8     -26.3     67.7       0.9705       0.6763      -5.0000      -5.0000       0.9948       0.5462
    10191    S   C   -76.6   -26.3    0.0455   0.5454    0.4091     -75.0     -31.9     52.2       0.9045       0.7618      -5.0000      -5.0000       0.9833       0.6521
    10192    K   C   -75.1   -25.6    0.0564   0.5651    0.3785     -74.3     -29.2    120.7       0.7893       0.7759      -5.0000      -5.0000       0.9747       0.7298
    10193    R   C   -80.8   -28.7    0.0736   0.5775    0.3489     -78.4     -26.4    100.1       0.8917       0.7978      -5.0000      -5.0000       0.9705       0.6925
    10194    L   C   -83.8   -22.7    0.1182   0.5675    0.3143     -84.3     -14.3     53.0       0.9961       0.8535      -5.0000      -3.0000       0.9800       0.5390
    10195    A   C    41.5    -5.5    0.0570   0.8670    0.0760      38.2      -3.5     42.1       0.8602       0.4394       5.0000      -5.0000       0.1784       0.6967
    10196    I   C   -96.9   133.7    0.4269   0.5119    0.0613     -99.2     134.0     12.9       0.2755       0.7985      -5.0000       5.0000       0.9987       0.0884
    10197    T   E  -111.7   144.3    0.7293   0.2341    0.0366    -111.4     145.3     35.7       0.6306       0.6293      -5.0000       5.0000       0.9979       0.2129
    10198    Q   E  -121.4   146.5    0.8050   0.1479    0.0471    -121.9     146.6     40.8       0.6125       0.5472      -5.0000       5.0000       0.9944       0.1827
    10199    N   E  -110.7   138.3    0.8906   0.0807    0.0286    -111.6     140.0     33.0       0.5101       0.3715      -5.0000       5.0000       0.9889       0.1112
    10200    I   E  -117.6   134.4    0.9056   0.0706    0.0239    -117.2     132.9      6.1       0.2073       0.3332      -5.0000       5.0000       0.9988       0.0328
    10201    Q   E  -110.4   129.0    0.9153   0.0627    0.0220    -109.1     128.4     46.9       0.2449       0.3082      -5.0000       5.0000       0.9933       0.0458
    10202    F   E  -128.6   143.1    0.9137   0.0644    0.0219    -124.5     142.2      8.2       0.2184       0.3119      -5.0000       5.0000       0.9931       0.0224
    10203    D   E  -122.4   134.1    0.9095   0.0684    0.0221    -119.0     132.4     30.5       0.4631       0.3223      -5.0000       5.0000       0.9884       0.0874
    10204    F   E  -105.8   136.3    0.8558   0.1169    0.0274    -103.9     137.0     18.3       0.5073       0.4394      -5.0000       5.0000       0.9950       0.1305
    10205    V   E  -110.2   129.8    0.6744   0.2957    0.0299    -108.8     133.1     20.4       0.7817       0.6653      -5.0000       5.0000       0.9989       0.2353
    10206    K   C  -106.4   141.9    0.4479   0.5165    0.0356    -103.9     146.1     86.9       0.7721       0.7461      -5.0000       5.0000       0.9608       0.2375
    10207    D   C   -98.7   128.9    0.1716   0.7899    0.0385     -98.6     129.9     34.8       0.3270       0.5589      -5.0000       5.0000       0.9610       0.0444
    10208    K   C   -71.7   -28.1    0.0491   0.8972    0.0537     -75.9     -27.6    129.7       0.4011       0.3663      -5.0000      -5.0000       0.9690       0.9179
    10209    K   C   -98.4   -29.3    0.0453   0.8877    0.0670     -95.2     -30.9    112.1       0.9868       0.3888      -5.0000      -5.0000       0.9778       0.5998
    10210    Y   C   -93.5   149.9    0.0513   0.8856    0.0631     -96.5     151.8     65.0       0.9962       0.3954      -5.0000       5.0000       0.9649       0.4408
    10211    N   C   -85.7    -6.8    0.0638   0.8890    0.0471     -83.3     -13.8     69.5       0.9866       0.3861      -3.0000      -5.0000       0.5736       0.6012
    10212    K   C   -99.2   158.1    0.3316   0.6225    0.0459     -93.1     161.2     78.5       0.9634       0.7305      -5.0000       5.0000       0.9653       0.3487
    10213    D   E  -102.6   149.6    0.7381   0.2266    0.0353    -100.5     151.2     41.1       0.6466       0.6178      -5.0000       5.0000       0.9905       0.2019
    10214    A   E  -117.2   143.7    0.8964   0.0741    0.0295    -116.0     146.6      5.2       0.3481       0.3595      -5.0000       5.0000       0.9968       0.0650
    10215    L   E  -115.2   135.4    0.9236   0.0505    0.0260    -116.4     136.6      9.1       0.4742       0.2903      -5.0000       5.0000       0.9972       0.0900
    10216    V   E  -108.2   122.2    0.9313   0.0441    0.0246    -111.0     122.5     11.6       0.3204       0.2687      -5.0000       5.0000       0.9991       0.0517
    10217    V   E  -114.3   128.6    0.9246   0.0528    0.0227    -113.0     127.9      4.3       0.3568       0.2855      -5.0000       5.0000       0.9991       0.0452
    10218    K   E  -111.5   136.9    0.9095   0.0687    0.0218    -112.9     135.5     48.8       0.2375       0.3220      -5.0000       5.0000       0.9909       0.0328
    10219    M   E  -109.8   133.6    0.8285   0.1493    0.0221    -112.4     135.3     19.3       0.5093       0.4771      -5.0000       5.0000       0.9974       0.1124
    10220    Q   C   -96.0   147.4    0.3310   0.6384    0.0306     -97.9     145.7     78.0       0.9434       0.6910      -5.0000       5.0000       0.9385       0.3895
    10221    G   C    78.4  -177.3    0.0806   0.8854    0.0340      71.8     178.9     19.5       0.8687       0.3875       5.0000       5.0000       0.2126       0.2538
    10222    F   C  -103.4   146.4    0.3256   0.6391    0.0353    -100.2     148.9     72.4       0.8373       0.7005      -5.0000       5.0000       0.9741       0.2417
    10223    I   C  -109.2   128.5    0.3719   0.5918    0.0363    -105.8     129.9     27.9       0.8155       0.7270      -5.0000       5.0000       0.9973       0.1838
    10224    S   C   -88.7   154.4    0.1786   0.7774    0.0440     -88.0     154.5     39.3       0.9063       0.5832      -5.0000       5.0000       0.9518       0.3084
    10225    S   C   -88.6   160.2    0.1213   0.8211    0.0575     -82.6     161.4     40.0       0.9984       0.5298      -5.0000       1.0000       0.9362       0.4796
    10226    R   C   -90.4   -14.9    0.1045   0.8342    0.0614     -89.9     -18.0    128.5       0.8954       0.5083      -5.0000      -5.0000       0.8646       0.6560
    10227    T   C   -95.2   149.5    0.3913   0.5403    0.0684     -99.0     149.6     42.2       0.8029       0.8040      -5.0000       5.0000       0.9975       0.2374
    10228    T   E  -114.6   148.7    0.5904   0.3436    0.0660    -113.9     149.6     40.5       0.7484       0.7806      -5.0000       5.0000       0.9986       0.1972
    10229    Y   E  -105.1   136.8    0.5264   0.3955    0.0780    -105.7     136.5     47.4       0.6940       0.8226      -5.0000       5.0000       0.9966       0.2043
    10230    S   C   -96.0   150.4    0.4111   0.5151    0.0738     -94.0     151.7     50.5       0.9248       0.8188      -5.0000       5.0000       0.9897       0.3102
    10231    D   C   -97.4   139.8    0.1763   0.7445    0.0793     -93.1     138.9     63.9       0.9231       0.6614      -5.0000       5.0000       0.9615       0.3725
    10232    L   C   -79.3   -27.7    0.0713   0.7988    0.1299     -80.5     -28.6     66.1       0.8912       0.5761      -5.0000      -5.0000       0.9668       0.7257
    10233    K   C   -82.7   -32.6    0.0562   0.8225    0.1213     -85.4     -31.4    121.8       0.9999       0.5264      -5.0000      -1.0000       0.9631       0.5492
    10234    K   C   -90.8   -25.5    0.0766   0.8041    0.1193     -89.0     -26.8    130.6       0.9661       0.5697      -5.0000      -5.0000       0.9148       0.6012
    10235    Y   C  -106.9   126.2    0.1259   0.8035    0.0706    -107.5     128.1     43.2       0.3400       0.5678      -5.0000       5.0000       0.9909       0.0436
    10236    P   C   -72.4   144.4    0.1959   0.7459    0.0582     -71.4     144.7     61.1       0.9468       0.6404      -5.0000       5.0000       0.9916       0.3581
    10237    Y   C   -98.1   149.3    0.3288   0.6194    0.0518    -100.4     146.6     35.8       0.5787       0.7426      -5.0000       5.0000       0.9724       0.1930
    10238    I   E  -110.5   135.8    0.6496   0.2945    0.0559    -107.5     136.7     39.5       0.6813       0.7296      -5.0000       5.0000       0.9974       0.2263
    10239    K   E  -119.8   151.9    0.7754   0.1840    0.0406    -118.8     153.6     40.7       0.6924       0.5814      -5.0000       5.0000       0.9872       0.1429
    10240    R   E  -116.4   144.5    0.8378   0.1356    0.0266    -116.7     146.4     57.8       0.5875       0.4693      -5.0000       5.0000       0.9888       0.1456
    10241    M   E  -119.8   135.6    0.8541   0.1204    0.0255    -114.0     135.8     12.5       0.1352       0.4398      -5.0000       5.0000       0.9970       0.0240
    10242    I   E   -98.8   124.4    0.7550   0.2217    0.0233    -100.0     131.6     39.6       0.4218       0.5767      -5.0000       5.0000       0.9991       0.1104
    10243    W   C  -103.4   133.5    0.2814   0.6930    0.0256    -108.3     134.6     26.3       0.3166       0.6414      -5.0000       5.0000       0.9839       0.0452
    10244    P   C   -68.1   146.1    0.1567   0.8116    0.0317     -67.2     149.6     22.5       0.8685       0.5181      -5.0000       5.0000       0.9771       0.3616
    10245    F   C  -107.4   154.2    0.4422   0.5242    0.0336    -109.4     157.5     24.6       0.7213       0.7405      -5.0000       5.0000       0.9885       0.2449
    10246    Q   E  -115.1   139.7    0.7951   0.1740    0.0309    -110.7     140.5     55.5       0.4711       0.5406      -5.0000       5.0000       0.9923       0.1303
    10247    Y   E  -126.1   148.7    0.8647   0.1071    0.0282    -122.2     151.6     11.0       0.3156       0.4238      -5.0000       5.0000       0.9948       0.0554
    10248    N   E  -116.1   138.4    0.8845   0.0925    0.0229    -118.8     138.1     32.4       0.5605       0.3780      -5.0000       5.0000       0.9827       0.0742
    10249    I   E  -124.2   136.2    0.9231   0.0535    0.0234    -124.5     136.0     11.8       0.2628       0.2897      -5.0000       5.0000       0.9993       0.0342
    10250    S   E  -112.3   133.9    0.9194   0.0595    0.0210    -113.0     131.5     24.4       0.3987       0.2970      -5.0000       5.0000       0.9884       0.0561
    10251    L   E  -125.8   137.4    0.9165   0.0608    0.0227    -123.5     138.1     12.2       0.2511       0.3061      -5.0000       5.0000       0.9946       0.0276
    10252    K   E  -120.6   128.8    0.9070   0.0676    0.0255    -117.5     127.4     77.6       0.3354       0.3314      -5.0000       5.0000       0.9950       0.0575
    10253    T   E  -101.9   143.3    0.7912   0.1833    0.0255     -98.6     143.6     17.9       0.2056       0.5370      -5.0000       5.0000       0.9986       0.0375
    10254    K   C   -83.5   -24.8    0.0949   0.8703    0.0348     -81.5     -26.1    115.2       0.9390       0.4198      -5.0000      -5.0000       0.9510       0.6709
    10255    D   C   -97.7   141.6    0.0425   0.9119    0.0456     -96.4     142.5     84.4       0.9883       0.3269      -5.0000       5.0000       0.9008       0.4381
    10256    S   C   -85.0   -12.3    0.0406   0.9072    0.0521     -89.6     -11.1     67.0       0.6673       0.3390      -5.0000      -5.0000       0.9400       0.7553
    10257    N   C   -86.4     0.8    0.0726   0.8756    0.0519     -83.5      -3.9     83.1       0.9730       0.4189      -5.0000      -3.0000       0.7544       0.6344
    10258    V   E  -102.4   143.6    0.5102   0.4544    0.0354    -103.9     141.5     21.5       0.3495       0.7463      -5.0000       5.0000       0.9986       0.0453
    10259    D   E  -106.8   129.4    0.7759   0.1947    0.0294    -108.8     129.7     49.2       0.2716       0.5635      -5.0000       5.0000       0.9953       0.0486
    10260    L   E  -110.0   132.2    0.8572   0.1165    0.0262    -107.2     130.2     25.3       0.2984       0.4351      -5.0000       5.0000       0.9955       0.0750
    10261    I   E  -115.7   132.4    0.7721   0.2036    0.0244    -111.6     136.6     32.4       0.3980       0.5591      -5.0000       5.0000       0.9983       0.1195
    10262    N   E  -104.9   136.4    0.7380   0.2402    0.0218    -105.6     140.6     60.2       0.5404       0.5919      -5.0000       5.0000       0.9818       0.1298
    10263    Y   E  -122.1   140.9    0.7467   0.2299    0.0234    -124.0     143.6     43.5       0.2076       0.5862      -5.0000       5.0000       0.9973       0.0399
    10264    L   E  -110.2   129.7    0.5349   0.4409    0.0242    -110.8     127.8     53.3       0.0826       0.7152      -5.0000       5.0000       0.9937       0.0179
    10265    P   C   -68.8   149.8    0.2943   0.6725    0.0332     -67.5     150.0     11.3       0.3429       0.6734      -5.0000       5.0000       0.9977       0.0348
    10266    K   C   -86.1   146.3    0.1312   0.8248    0.0440     -83.1     146.6     98.7       0.9716       0.5121      -5.0000       5.0000       0.9789       0.3140
    10267    N   C   -93.1   155.6    0.1706   0.7892    0.0401     -90.9     159.4     37.9       0.7328       0.5622      -5.0000       5.0000       0.9452       0.2105
    10268    K   C   -99.6   147.8    0.1634   0.7933    0.0433     -97.5     150.1    114.7       0.9606       0.5603      -5.0000       5.0000       0.9726       0.2870
    10269    I   C   -89.8   135.7    0.2140   0.7373    0.0487     -89.0     137.0     63.8       0.9384       0.6388      -5.0000       5.0000       0.9973       0.2864
    10270    D   C   -88.9   -26.8    0.0762   0.8764    0.0473     -91.4     -24.5     98.7       0.9967       0.4153      -5.0000      -3.0000       0.9507       0.5452
    10271    S   C   -99.9   157.9    0.1991   0.7506    0.0503    -100.5     158.6     68.5       0.9521       0.6255      -5.0000       5.0000       0.9756       0.3762
    10272    A   C   -94.6   150.3    0.3251   0.6328    0.0421     -88.5     149.5     38.4       0.7056       0.7174      -5.0000       5.0000       0.9854       0.2092
    10273    D   E  -100.5   141.2    0.5409   0.4226    0.0365     -99.2     138.8     82.7       0.6506       0.7439      -5.0000       5.0000       0.9862       0.1751
    10274    V   E  -114.2   130.4    0.7545   0.2159    0.0296    -105.2     130.9     35.9       0.3221       0.5895      -5.0000       5.0000       0.9989       0.0707
    10275    S   E  -112.1   149.7    0.7056   0.2710    0.0234    -112.6     155.0     45.9       0.5573       0.6259      -5.0000       5.0000       0.9919       0.1866
    10276    Q   E  -122.7   147.7    0.7995   0.1730    0.0275    -119.2     148.1     70.9       0.5208       0.5290      -5.0000       5.0000       0.9935       0.1056
    10277    K   E  -118.5   134.5    0.8332   0.1400    0.0268    -114.3     133.7     93.2       0.3668       0.4773      -5.0000       5.0000       0.9964       0.0709
    10278    L   E  -114.3   140.3    0.7495   0.2188    0.0317    -112.5     140.7     34.6       0.5855       0.5989      -5.0000       5.0000       0.9964       0.1384
    10279    G   E   -92.2  -179.8    0.5099   0.4610    0.0291     -92.2    -179.0      9.5       0.2443       0.7312      -5.0000       5.0000       0.7477       0.0556
    10280    Y   E  -105.0   146.8    0.6200   0.3487    0.0313    -104.4     148.7     34.0       0.4480       0.7028      -5.0000       5.0000       0.9964       0.0878
    10281    N   E  -106.5   145.2    0.5011   0.4684    0.0304    -108.9     144.2     59.6       0.6939       0.7352      -5.0000       5.0000       0.9682       0.2014
    10282    I   C  -111.0   147.8    0.3263   0.6360    0.0377    -104.1     148.2     56.9       0.9455       0.7071      -5.0000       5.0000       0.9967       0.3493
    10283    G   C    68.6     9.0    0.0605   0.9005    0.0390      64.2      14.2     27.5       0.9951       0.3554       5.0000      -5.0000       0.1976       0.6392
    10284    G   C    73.3  -173.1    0.0811   0.8748    0.0441      68.5    -176.3     21.9       0.8284       0.4173       5.0000       5.0000       0.3536       0.2396
    10285    N   C  -103.8   144.2    0.4789   0.4882    0.0328    -104.4     148.5     75.7       0.4496       0.7416      -5.0000       5.0000       0.9869       0.0974
    10286    F   C  -104.3   147.7    0.4439   0.5203    0.0358    -101.3     148.5     45.6       0.9014       0.7461      -5.0000       5.0000       0.9908       0.2603
    10287    Q   C  -101.8   154.2    0.2012   0.7572    0.0417    -103.9     152.2    112.0       1.0000       0.6059      -5.0000       3.0000       0.9495       0.4816
    10288    S   C   -99.6   161.9    0.1810   0.7734    0.0456     -94.9     161.8     78.3       0.9455       0.5908      -5.0000       5.0000       0.9557       0.4080
    10289    A   C   -93.6   137.5    0.1161   0.8388    0.0451     -95.0     135.2     41.3       0.1743       0.4890      -5.0000       5.0000       0.9770       0.0321
    10290    P   C   -66.2   148.7    0.1141   0.8388    0.0471     -65.7     146.2     76.1       0.9099       0.4907      -5.0000       5.0000       0.9953       0.3075
    10291    S   C  -104.6   156.9    0.1760   0.7763    0.0477    -101.9     161.6     54.8       0.7764       0.5894      -5.0000       5.0000       0.9645       0.2434
    10292    I   C   -92.5   142.7    0.2009   0.7526    0.0465     -91.6     143.9     62.5       0.9718       0.6181      -5.0000       5.0000       0.9959       0.3210
    10293    G   C    57.7     1.8    0.0647   0.8900    0.0454      51.7    -174.2     38.1       0.9880       0.3834       5.0000      -3.0000       0.3790       0.5630
    10294    G   C    57.8  -177.5    0.0837   0.8739    0.0424      54.8    -178.5     29.9       0.9702       0.4182       1.0000       5.0000       0.4894       0.3906
    10295    S   C  -105.9   155.9    0.3931   0.5690    0.0380    -105.7     159.6     63.7       0.7920       0.7393      -5.0000       5.0000       0.9823       0.2787
    10296    G   C   -80.0   176.0    0.2388   0.7242    0.0370     -75.7     176.8     17.5       0.8499       0.6350      -5.0000       5.0000       0.6468       0.2771
    10297    S   E  -109.2   158.0    0.4881   0.4795    0.0324    -105.8     157.3     50.3       0.6783       0.7406      -5.0000       5.0000       0.9742       0.2305
    10298    F   E  -124.8   144.8    0.7919   0.1798    0.0282    -119.7     148.7     38.1       0.3969       0.5407      -5.0000       5.0000       0.9953       0.0659
    10299    N   E  -124.6   146.2    0.8284   0.1478    0.0238    -119.8     143.4     48.3       0.2902       0.4802      -5.0000       5.0000       0.9872       0.0874
    10300    Y   E  -121.8   146.1    0.8391   0.1377    0.0232    -117.9     148.7     48.9       0.4576       0.4619      -5.0000       5.0000       0.9960       0.0833
    10301    S   E  -123.3   151.8    0.8497   0.1286    0.0217    -121.9     152.8     32.9       0.4039       0.4418      -5.0000       5.0000       0.9942       0.0756
    10302    K   E  -133.2   149.2    0.8878   0.0899    0.0223    -131.4     149.3     75.2       0.4121       0.3704      -5.0000       5.0000       0.9965       0.1020
    10303    T   E  -111.7   136.6    0.8865   0.0931    0.0204    -109.9     134.5     63.2       0.2434       0.3708      -5.0000       5.0000       0.9984       0.0451
    10304    I   E  -117.7   134.6    0.8878   0.0902    0.0220    -117.4     134.2     26.3       0.1178       0.3702      -5.0000       5.0000       0.9991       0.0274
    10305    S   E  -114.7   147.3    0.8400   0.1415    0.0184    -115.5     146.0     40.8       0.1525       0.4522      -5.0000       5.0000       0.9943       0.0265
    10306    Y   E  -130.0   142.5    0.8592   0.1170    0.0237    -123.4     142.4     38.0       0.1946       0.4280      -5.0000       5.0000       0.9929       0.0255
    10307    N   E  -103.8   142.2    0.6092   0.3732    0.0177    -104.1     141.8     77.7       0.5550       0.6745      -5.0000       5.0000       0.9774       0.1655
    10308    Q   E  -110.0   143.7    0.6311   0.3477    0.0212    -108.7     144.3     60.9       0.3317       0.6731      -5.0000       5.0000       0.9947       0.0516
    10309    K   C  -100.6   142.2    0.4871   0.4931    0.0198     -93.9     141.7    109.0       0.5173       0.7069      -5.0000       5.0000       0.9809       0.1948
    10310    N   C  -105.7   156.3    0.4836   0.4929    0.0235    -101.7     158.1     72.1       0.8583       0.7174      -5.0000       5.0000       0.9638       0.2967
    10311    Y   E  -128.0   148.5    0.8366   0.1410    0.0224    -121.8     150.6     32.1       0.2682       0.4647      -5.0000       5.0000       0.9946       0.0604
    10312    V   E  -115.6   134.1    0.9096   0.0647    0.0257    -113.6     134.7     40.9       0.3640       0.3252      -5.0000       5.0000       0.9984       0.0668
    10313    T   E  -111.4   144.7    0.8828   0.0939    0.0233    -108.7     143.5     23.4       0.3784       0.3821      -5.0000       5.0000       0.9993       0.0628
    10314    E   E  -115.9   136.2    0.8960   0.0786    0.0254    -116.1     134.5     67.7       0.3581       0.3565      -5.0000       5.0000       0.9952       0.0615
    10315    V   E  -105.2   128.8    0.8535   0.1205    0.0261    -104.7     129.5     41.4       0.4019       0.4417      -5.0000       5.0000       0.9992       0.0684
    10316    E   E  -105.8   142.4    0.6485   0.3239    0.0276    -105.8     145.6     65.5       0.5250       0.6782      -5.0000       5.0000       0.9925       0.1490
    10317    S   C  -105.3   154.8    0.4345   0.5308    0.0347    -104.7     153.7     52.2       0.6703       0.7418      -5.0000       5.0000       0.9819       0.1416
    10318    Q   C   -86.9   -25.8    0.1331   0.8240    0.0428     -88.9     -25.7     98.8       0.9947       0.5123      -5.0000      -3.0000       0.9782       0.5701
    10319    N   C   -98.3   161.7    0.0733   0.8669    0.0598     -99.4     163.9     67.3       0.9814       0.4404      -5.0000       5.0000       0.9279       0.3956
    10320    S   C   -82.5   -24.8    0.0806   0.8389    0.0806     -84.8     -28.4     40.6       0.9819       0.5036      -5.0000      -3.0000       0.9244       0.5489
    10321    K   C   -91.4   -16.4    0.1055   0.8207    0.0737     -93.7     -14.6    140.7       0.9772       0.5386      -5.0000      -5.0000       0.9617       0.5997
    10322    G   C   -73.3  -176.5    0.2074   0.7106    0.0821     -68.4    -178.8     24.3       0.9899       0.7048      -5.0000       5.0000       0.6154       0.4389
    10323    V   E  -106.8   141.6    0.5030   0.4447    0.0523    -106.6     138.6     29.9       0.2939       0.7831      -5.0000       5.0000       0.9982       0.0600
    10324    K   E  -109.8   141.5    0.6859   0.2721    0.0420    -109.9     141.1     92.6       0.4591       0.6790      -5.0000       5.0000       0.9838       0.1226
    10325    W   E  -120.6   153.6    0.7373   0.2296    0.0331    -115.6     155.2     20.7       0.3791       0.6148      -5.0000       5.0000       0.9835       0.1416
    10326    G   E  -107.5   162.7    0.7575   0.2172    0.0253    -103.5     159.1     10.9       0.5106       0.5780      -5.0000       5.0000       0.9256       0.0845
    10327    V   E  -116.8   134.5    0.8395   0.1338    0.0267    -116.0     133.3     13.8       0.1674       0.4667      -5.0000       5.0000       0.9993       0.0204
    10328    K   E   -98.2   133.2    0.7377   0.2374    0.0249     -98.3     131.5     90.7       0.3398       0.5987      -5.0000       5.0000       0.9915       0.0686
    10329    A   E  -110.0   135.4    0.7736   0.1980    0.0284    -106.2     136.4     19.8       0.5090       0.5648      -5.0000       5.0000       0.9910       0.0954
    10330    N   E  -120.0   143.5    0.7500   0.2224    0.0277    -114.8     150.3     26.9       0.8255       0.5911      -5.0000       5.0000       0.9768       0.2529
    10331    S   E  -114.7   148.6    0.8393   0.1261    0.0347    -117.1     152.9     22.7       0.6343       0.4776      -5.0000       5.0000       0.9865       0.1499
    10332    F   E  -118.5   146.2    0.7897   0.1819    0.0284    -115.5     147.8     21.1       0.3765       0.5439      -5.0000       5.0000       0.9939       0.0906
    10333    V   E  -112.4   125.6    0.7126   0.2575    0.0300    -106.5     127.7     46.1       0.5948       0.6335      -5.0000       5.0000       0.9988       0.1256
    10334    T   C  -107.0   142.9    0.3382   0.6288    0.0329    -108.7     143.5     17.9       0.1275       0.7016      -5.0000       5.0000       0.9967       0.0118
    10335    P   C   -60.1   -26.5    0.0521   0.9039    0.0440     -57.9     -25.1     71.2       0.8495       0.3483      -5.0000      -5.0000       0.9916       0.8161
    10336    N   C   -86.8    28.6    0.0348   0.9142    0.0509     -86.9      26.2    115.7       0.3622       0.3191      -5.0000      -5.0000       0.6979       0.9394
    10337    G   C    68.3    15.8    0.0406   0.9085    0.0509      67.1      10.9     28.5       0.9972       0.3357       5.0000      -5.0000       0.2180       0.5509
    10338    Q   C   -87.9   152.1    0.1935   0.7607    0.0459     -85.0     154.8     92.2       0.9611       0.6074      -5.0000       5.0000       0.9450       0.3323
    10339    V   C  -100.1   137.7    0.3308   0.6188    0.0504     -99.5     139.4     50.8       0.9288       0.7405      -5.0000       5.0000       0.9977       0.2824
    10340    S   C   -89.3   156.0    0.2285   0.7041    0.0674     -87.8     160.0     20.9       0.9218       0.6974      -5.0000       5.0000       0.9860       0.2568
    10341    A   C   -85.7   -26.3    0.1342   0.7976    0.0683     -86.8     -25.4     32.1       0.9730       0.5763      -5.0000      -5.0000       0.9755       0.5812
    10342    Y   C  -105.0   156.4    0.1459   0.7471    0.1070    -102.8     156.5     56.9       0.9900       0.6716      -5.0000       5.0000       0.9852       0.4245
    10343    D   C   -84.6   150.6    0.1204   0.7547    0.1249     -87.0     146.5     44.3       0.9675       0.6619      -5.0000       5.0000       0.9576       0.4090
    10344    Q   C   -85.1   -25.8    0.1857   0.5947    0.2196     -83.8     -27.6     67.4       0.8901       0.8689      -5.0000      -5.0000       0.9876       0.6965
    10345    Y   C   -95.9   -27.5    0.3430   0.3820    0.2750     -96.2     149.8     46.5       0.9986       0.9918      -5.0000      -5.0000       0.9854       0.5330
    10346    L   E   -94.0   144.4    0.4346   0.2987    0.2667     -95.9     -37.4     17.3       0.9984       0.9790      -5.0000       3.0000       0.9941       0.4839
    10347    F   E  -102.4   152.7    0.5138   0.2840    0.2022     -99.8     -24.5     25.0       0.9863       0.9311      -5.0000       5.0000       0.9937       0.4034
    10348    A   E  -108.8   154.2    0.4676   0.3406    0.1919    -108.2     156.5     15.3       0.9770       0.9458      -5.0000       5.0000       0.9839       0.4184
    10349    Q   C  -101.9   160.4    0.3006   0.5969    0.1025    -108.4     163.3     39.2       0.9078       0.8218      -5.0000       5.0000       0.9650       0.3632
    10350    D   C  -101.8   130.3    0.1186   0.8209    0.0605    -105.1     133.1     36.9       0.6415       0.5322      -5.0000       5.0000       0.9850       0.1336
    10351    P   C   -67.1   -17.5    0.0472   0.8854    0.0673     -69.7     -15.7     49.7       0.9056       0.3946      -5.0000      -5.0000       0.9947       0.6713
    10352    T   C   -95.9   -14.7    0.0438   0.8854    0.0708     -99.0     -13.9     69.1       0.9468       0.3935      -5.0000      -5.0000       0.9908       0.6295
    10353    G   C   -64.7   157.2    0.0346   0.8740    0.0914     -57.2     156.0     18.9       0.6471       0.4121      -1.0000       5.0000       0.5209       0.1307
    10354    P   C   -69.9   -21.8    0.0381   0.6265    0.3354     -67.9     -24.3     69.5       0.8573       0.7135      -5.0000      -5.0000       0.9910       0.7689
    10355    A   C   -81.1   -19.0    0.0490   0.6605    0.2905     -85.7     -20.8     27.7       0.7698       0.7107      -5.0000      -5.0000       0.9875       0.7175
    10356    A   C   -72.6   -25.2    0.0480   0.6885    0.2635     -72.8     -26.3     15.0       0.9466       0.6864      -5.0000      -5.0000       0.9543       0.6855
    10357    R   C   -75.7   -20.6    0.0501   0.5534    0.3966     -74.5     -22.0    102.5       0.8115       0.7684      -5.0000      -5.0000       0.9728       0.7111
    10358    D   C   -89.8    -2.6    0.0646   0.5502    0.3852     -89.3      -0.6     64.3       0.7276       0.7948      -5.0000      -5.0000       0.8982       0.7241
    10359    Y   C   -98.0   -27.2    0.0543   0.7660    0.1797     -98.2     162.4     31.0       0.9181       0.6106      -5.0000      -3.0000       0.9677       0.5748
    10360    F   C   -88.6   -32.9    0.0747   0.8362    0.0891     -87.9     -38.4     23.0       0.9948       0.5087      -5.0000      -3.0000       0.9468       0.5732
    10361    V   C  -103.5   142.1    0.0688   0.8615    0.0697    -104.3     142.3     17.4       0.3429       0.4534      -5.0000       5.0000       0.9990       0.0441
    10362    P   C   -60.2   154.6    0.0485   0.8830    0.0685     -60.5     155.1     59.2       0.4765       0.4007      -5.0000       5.0000       0.9975       0.0705
    10363    D   C   -71.4   -15.9    0.0370   0.7986    0.1644     -72.5     -16.3     89.4       0.7789       0.5448      -5.0000      -5.0000       0.9572       0.7725
    10364    N   C   -84.6     3.6    0.0359   0.8209    0.1432     -81.9       6.0     88.2       0.7280       0.5095      -5.0000      -5.0000       0.6701       0.7942
    10365    Q   C   -91.8   -12.3    0.0483   0.7994    0.1523     -94.6      -8.6     76.3       0.8731       0.5570      -5.0000      -5.0000       0.9504       0.7280
    10366    L   C   -91.0   124.0    0.0579   0.8736    0.0685     -91.8     126.3     17.1       0.5768       0.4247      -5.0000       5.0000       0.9900       0.0564
    10367    P   C   -68.7   138.9    0.0565   0.8788    0.0647     -65.0     141.5     42.7       0.3358       0.4124      -5.0000       5.0000       0.9965       0.0626
    10368    P   C   -65.9   153.1    0.1222   0.7698    0.1081     -65.2     151.8     50.1       0.8654       0.6360      -5.0000       5.0000       0.9967       0.3371
    10369    L   C   -87.2   -36.8    0.1372   0.7643    0.0984     -84.8     -36.4     24.3       0.9665       0.6428      -5.0000      -5.0000       0.9894       0.5919
    10370    I   C  -103.2   142.6    0.2998   0.5878    0.1124    -103.8     143.6     26.9       0.8892       0.8366      -5.0000       5.0000       0.9981       0.3001
    10371    Q   C   -94.6   150.8    0.2477   0.6635    0.0889     -97.6     145.8     79.6       0.9326       0.7582      -5.0000       5.0000       0.9301       0.3671
    10372    S   C  -101.8   165.7    0.1465   0.7930    0.0604    -102.1     165.8     42.9       0.9928       0.5779      -5.0000       5.0000       0.9494       0.4048
    10373    G   C    76.3    10.7    0.0503   0.9019    0.0479      82.4      14.7     44.8       0.8330       0.3541       5.0000      -5.0000       0.1272       0.7497
    10374    F   C   -91.9   153.1    0.0669   0.8867    0.0464     -90.7     150.0     23.1       0.8097       0.3915      -5.0000       5.0000       0.9567       0.2318
    10375    N   C  -111.5   101.3    0.1006   0.8578    0.0416    -111.8     102.2     64.9       0.2192       0.4504      -5.0000       5.0000       0.9590       0.0353
    10376    P   C   -67.5   155.2    0.1162   0.8389    0.0449     -67.4     156.0     27.2       0.7035       0.4887      -5.0000       5.0000       0.9952       0.2025
    10377    S   C   -92.5   -13.6    0.1994   0.7630    0.0376     -93.5     -13.4     33.8       0.8923       0.5929      -5.0000      -5.0000       0.9332       0.6637
    10378    F   E  -119.1   142.7    0.8331   0.1281    0.0388    -119.5     143.0     15.0       0.2243       0.4929      -5.0000       5.0000       0.9953       0.0386
    10379    I   E  -117.6   135.3    0.8971   0.0755    0.0274    -115.1     134.8     16.3       0.6159       0.3560      -5.0000       5.0000       0.9985       0.1175
    10380    T   E  -115.2   142.4    0.9121   0.0536    0.0343    -116.2     142.4      6.7       0.5487       0.3244      -5.0000       5.0000       0.9988       0.1030
    10381    T   E  -118.1   135.7    0.9185   0.0525    0.0290    -116.8     134.5      6.1       0.5132       0.3052      -5.0000       5.0000       0.9989       0.0803
    10382    L   E  -113.6   135.5    0.9233   0.0516    0.0250    -114.3     136.0      8.6       0.4584       0.2903      -5.0000       5.0000       0.9925       0.0843
    10383    S   E  -122.7   151.1    0.9162   0.0606    0.0233    -125.9     148.1     13.0       0.3373       0.3073      -5.0000       5.0000       0.9934       0.0799
    10384    H   E  -124.3   145.4    0.8698   0.1046    0.0256    -115.3     145.0     31.4       0.2521       0.4108      -5.0000       5.0000       0.9971       0.0460
    10385    E   E   -94.3   130.1    0.6943   0.2802    0.0254     -88.8     131.9     79.4       0.3955       0.6401      -5.0000       5.0000       0.9962       0.0685
    10386    R   C   -72.8   -29.0    0.0843   0.8747    0.0410     -74.8     -24.8    147.8       0.9445       0.4155      -5.0000      -5.0000       0.9359       0.6034
    10387    G   C    65.7   -16.5    0.0370   0.9202    0.0429      67.4     -10.7     46.9       0.8679       0.3036       5.0000      -5.0000       0.3195       0.7048
    10388    K   C   -97.0   -21.7    0.0447   0.9091    0.0462    -101.1     -19.5    148.1       0.9693       0.3345      -5.0000      -1.0000       0.9600       0.5304
    10389    G   C    59.4   170.3    0.0452   0.9095    0.0453      67.4     172.4     47.2       0.9219       0.3335       5.0000       5.0000       0.3525       0.3865
    10390    D   C   -92.9   161.9    0.2508   0.7193    0.0299     -88.8     160.9     92.9       0.8749       0.6271      -5.0000       5.0000       0.9606       0.2787
    10391    K   E  -106.0   142.6    0.7363   0.2361    0.0275    -104.9     144.4     82.3       0.2248       0.6054      -5.0000       5.0000       0.9922       0.0480
    10392    S   E  -110.6   156.0    0.7141   0.2625    0.0234    -106.3     159.9     12.3       0.4840       0.6183      -5.0000       5.0000       0.9962       0.1206
    10393    E   E  -118.6   145.1    0.8830   0.0845    0.0325    -119.2     145.1     70.4       0.7917       0.3914      -5.0000       5.0000       0.9936       0.1961
    10394    F   E  -121.7   140.9    0.9192   0.0554    0.0255    -122.1     142.2      9.8       0.1398       0.3014      -5.0000       5.0000       0.9977       0.0278
    10395    E   E  -116.0   124.5    0.9246   0.0503    0.0250    -119.4     123.3     56.2       0.2175       0.2869      -5.0000       5.0000       0.9962       0.0317
    10396    I   E  -110.5   126.0    0.9243   0.0523    0.0234    -112.8     123.6      7.1       0.1657       0.2866      -5.0000       5.0000       0.9990       0.0258
    10397    T   E  -121.8   139.1    0.9070   0.0711    0.0219    -121.5     140.4     27.1       0.4440       0.3277      -5.0000       5.0000       0.9986       0.1087
    10398    Y   E  -127.1   145.2    0.9159   0.0598    0.0243    -128.2     150.8     20.9       0.6163       0.3088      -5.0000       5.0000       0.9866       0.1062
    10399    G   E  -118.4   167.7    0.8168   0.1664    0.0169    -112.3     168.5     12.0       0.4229       0.4847      -5.0000       5.0000       0.9259       0.0972
    10400    R   E  -126.5   140.0    0.8797   0.0966    0.0237    -126.5     143.0     62.4       0.4251       0.3890      -5.0000       5.0000       0.9975       0.0663
    10401    N   E  -103.1   141.7    0.8739   0.1003    0.0258    -105.5     140.6     60.3       0.2930       0.4031      -5.0000       5.0000       0.9776       0.0677
    10402    M   C   -91.6   -24.2    0.2358   0.7424    0.0219    -101.7     -28.7     57.2       0.9944       0.5875      -5.0000      -5.0000       0.9091       0.6669
    10403    D   C  -103.6   158.2    0.3910   0.5860    0.0230    -102.9     158.3     59.2       0.7395       0.6983      -5.0000       5.0000       0.9547       0.2392
    10404    A   E  -105.4   141.4    0.6741   0.2985    0.0274    -100.7     142.8     36.2       0.5675       0.6601      -5.0000       5.0000       0.9918       0.1215
    10405    T   E  -112.8   143.8    0.7643   0.2114    0.0243    -109.9     143.9     20.9       0.5046       0.5683      -5.0000       5.0000       0.9984       0.1362
    10406    Y   E  -113.4   139.2    0.8791   0.0978    0.0231    -110.1     138.8     55.2       0.4549       0.3894      -5.0000       5.0000       0.9848       0.1168
    10407    A   E  -115.5   131.5    0.9095   0.0682    0.0223    -117.4     132.4      6.8       0.5710       0.3225      -5.0000       5.0000       0.9897       0.1085
    10408    Y   E  -120.3   132.3    0.8701   0.1086    0.0212    -116.0     135.5     40.1       0.1842       0.4041      -5.0000       5.0000       0.9945       0.0368
    10409    V   E   -94.2   124.0    0.7720   0.1982    0.0297     -94.8     125.0     18.1       0.3042       0.5690      -5.0000       5.0000       0.9986       0.0721
    10410    T   C   -91.7   152.3    0.4505   0.5158    0.0337     -89.4     159.1     18.8       0.8967       0.7418      -5.0000       5.0000       0.9938       0.3384
    10411    R   C   -99.0   -28.7    0.2142   0.7439    0.0418     -94.4     -26.7     68.2       0.9699       0.6216      -5.0000      -5.0000       0.8927       0.6892
    10412    H   E  -109.8   165.1    0.5152   0.4414    0.0434    -108.0     176.8     31.4       0.9867       0.7635      -5.0000       5.0000       0.9807       0.3800
    10413    R   E  -137.3   152.7    0.7760   0.1881    0.0359    -122.3     158.5     43.8       0.5558       0.5739      -5.0000       5.0000       0.9791       0.1522
    10414    L   E  -109.7   135.2    0.8407   0.1322    0.0271    -107.0     138.3     26.4       0.6302       0.4654      -5.0000       5.0000       0.9938       0.1140
    10415    A   E   -98.2   142.8    0.7468   0.2288    0.0245    -105.6     144.3     12.7       0.1670       0.5883      -5.0000       5.0000       0.9935       0.0537
    10416    V   C   -97.3   142.7    0.3340   0.6336    0.0324     -97.8     145.9     36.4       0.9301       0.6977      -5.0000       1.0000       0.9975       0.4413
    10417    D   C  -103.5   160.0    0.2507   0.7100    0.0393     -98.8     160.6     46.0       0.8889       0.6528      -5.0000       5.0000       0.8545       0.2904
    10418    R   C   -95.0   142.5    0.2374   0.7134    0.0492     -93.2     147.3     88.9       0.9774       0.6649      -5.0000       5.0000       0.9236       0.3386
    10419    K   C   -96.5   142.6    0.2805   0.6691    0.0504     -99.1     144.8     96.8       0.8555       0.7063      -5.0000       5.0000       0.9851       0.2538
    10420    H   C   -96.4   139.9    0.3138   0.6264    0.0597     -93.8     140.2     63.8       0.8949       0.7510      -5.0000       5.0000       0.9925       0.2983
    10421    D   C   -91.0   147.5    0.1464   0.7990    0.0546     -88.0     143.9     72.8       0.9949       0.5638      -5.0000       1.0000       0.9775       0.4816
    10422    A   C   -76.7   -21.5    0.0790   0.8672    0.0538     -77.9     -23.2     62.3       0.9195       0.4381      -5.0000      -5.0000       0.9562       0.7242
    10423    F   C   -95.4   145.2    0.1722   0.7701    0.0577     -93.1     147.0     63.3       0.9796       0.6087      -5.0000       5.0000       0.9833       0.3831
    10424    K   C   -97.7   144.7    0.1208   0.8346    0.0446     -95.3     146.3    118.3       0.9985       0.4960      -5.0000       5.0000       0.9618       0.4134
    10425    N   C   -90.5   140.0    0.2358   0.7248    0.0394     -92.3     147.8     86.1       0.7079       0.6385      -5.0000       5.0000       0.9208       0.1975
    10426    R   C  -100.2   144.1    0.3304   0.6400    0.0295     -94.4     147.7    111.1       0.7900       0.6877      -5.0000       5.0000       0.9932       0.2436
    10427    N   E  -103.9   153.0    0.5292   0.4453    0.0255     -98.8     159.3     70.2       0.6848       0.7197      -5.0000       5.0000       0.9771       0.2335
    10428    V   E  -122.4   143.6    0.7453   0.2344    0.0203    -116.1     145.3     27.7       0.2993       0.5810      -5.0000       5.0000       0.9989       0.0445
    10429    T   E  -111.7   143.7    0.8367   0.1426    0.0207    -107.9     141.8     42.2       0.3708       0.4616      -5.0000       5.0000       0.9987       0.0867
    10430    V   E  -120.8   135.7    0.8888   0.0897    0.0215    -117.5     134.0     20.3       0.2087       0.3673      -5.0000       5.0000       0.9993       0.0269
    10431    K   E  -115.6   129.5    0.9093   0.0695    0.0212    -118.0     131.6     73.8       0.3074       0.3218      -5.0000       5.0000       0.9956       0.0522
    10432    Y   E  -126.5   148.8    0.9229   0.0545    0.0226    -125.9     148.2      8.6       0.0691       0.2896      -5.0000       5.0000       0.9954       0.0104
    10433    E   E  -111.6   127.6    0.9193   0.0572    0.0236    -111.9     123.5     56.8       0.2372       0.2998      -5.0000       5.0000       0.9967       0.0262
    10434    V   E  -113.5   125.6    0.8632   0.1127    0.0241    -113.5     126.8     10.9       0.1504       0.4212      -5.0000       5.0000       0.9994       0.0320
    10435    N   E   -93.1    95.6    0.5693   0.4068    0.0239    -100.5     103.2     43.1       0.2986       0.7063      -5.0000       5.0000       0.9567       0.0805
    10436    W   C   -83.9   -17.8    0.1069   0.8492    0.0439     -97.6     -23.7     20.0       0.5237       0.4688      -5.0000      -5.0000       0.9563       0.8925
    10437    K   C   -78.4   -40.3    0.0770   0.8587    0.0643     -82.1     -37.4    107.0       0.3533       0.4595      -5.0000      -5.0000       0.9523       0.9140
    10438    T   C   -88.9   -15.4    0.0783   0.8343    0.0875     -91.4     -23.2     65.9       0.4998       0.5131      -5.0000      -5.0000       0.9887       0.9019
    10439    H   C   -94.8   155.2    0.3583   0.6097    0.0320    -101.3     147.8     33.2       0.8297       0.7096      -5.0000       5.0000       0.8527       0.2213
    10440    E   E  -107.3   143.9    0.8223   0.1403    0.0374    -104.3     142.5     81.4       0.2511       0.5091      -5.0000       5.0000       0.9961       0.0505
    10441    V   E  -119.6   134.7    0.8401   0.1366    0.0233    -115.9     133.3     12.2       0.1503       0.4606      -5.0000       5.0000       0.9992       0.0146
    10442    K   E  -108.9   126.3    0.8612   0.1125    0.0263    -107.9     124.1     73.7       0.3113       0.4280      -5.0000       5.0000       0.9950       0.0363
    10443    I   E   -95.7   124.4    0.8473   0.1188    0.0338     -96.8     127.5     22.2       0.1410       0.4625      -5.0000       5.0000       0.9984       0.0170
    10444    K   C  -100.1   -35.6    0.2589   0.7002    0.0409    -106.3     -35.5     85.8       0.9744       0.6645      -5.0000      -5.0000       0.9379       0.6794
    10445    S   E  -138.7   156.7    0.8100   0.1519    0.0381    -132.6     152.1     38.6       0.1795       0.5291      -5.0000       5.0000       0.9916       0.0248
    10446    I   E  -112.3   138.4    0.6284   0.3423    0.0293    -106.3     143.1     51.1       0.8155       0.6939      -5.0000       5.0000       0.9991       0.2616
    10447    T   C  -108.6   127.2    0.1864   0.7773    0.0363    -113.1     134.1     55.6       0.3080       0.5729      -5.0000       5.0000       0.9962       0.0311
    10448    P   C   -62.7   -26.9    0.0834   0.8751    0.0415     -63.5     152.2     74.6       0.9955       0.4151      -5.0000      -1.0000       0.9961       0.5060
    10449    K   C   -88.7   -29.7    0.0504   0.8937    0.0559     -85.5     -28.6    136.7       1.0000       0.3751      -5.0000      -1.0000       0.9728       0.5626
```
