## Supplementary material for "A multi-task deep-learning system for predicting membrane associations and secondary structures of proteins": Code and Raw Data: 3b9yA.spXout

```
#     index  AA  SS   phi1    psi1     P_E       P_C       P_H     phi0      psi0       ASA        S_pk         S_SS      pk_phi       pk_psi     pkc_phi       pkc_ps
     5094    E   C   -80.5   133.5    0.0289   0.8548    0.1163     -82.1     132.5    123.9       0.3406       0.4429      -5.0000       5.0000       0.9860       0.1217
     5095    I   H   -68.2   -33.0    0.0204   0.3221    0.6575     -69.4     -33.4     88.9       0.4664       0.6555      -5.0000      -5.0000       0.9993       0.9148
     5096    N   H   -66.4   -39.1    0.0188   0.2506    0.7305     -68.5     -40.9     76.2       0.8034       0.5926      -5.0000      -5.0000       0.9866       0.8065
     5097    E   H   -66.0   -33.0    0.0219   0.0599    0.9182     -66.2     -36.0     83.3       0.2431       0.3011      -5.0000      -5.0000       0.9968       0.9737
     5098    A   H   -63.5   -34.4    0.0214   0.0492    0.9294     -64.0     -36.5     51.0       0.0707       0.2716      -5.0000      -5.0000       0.9952       0.9853
     5099    R   H   -66.2   -36.9    0.0210   0.0471    0.9319     -64.5     -39.6    122.7       0.1263       0.2646      -5.0000      -5.0000       0.9852       0.9855
     5100    L   H   -66.9   -39.5    0.0200   0.0399    0.9401     -64.4     -40.5     23.8       0.1632       0.2411      -5.0000      -5.0000       0.9978       0.9790
     5101    V   H   -64.4   -36.4    0.0185   0.0382    0.9433     -65.9     -35.6     30.7       0.1650       0.2308      -5.0000      -5.0000       0.9989       0.9835
     5102    A   H   -66.3   -35.2    0.0189   0.0357    0.9454     -68.3     -29.9     43.2       0.1145       0.2248      -5.0000      -5.0000       0.9916       0.9846
     5103    Q   H   -77.9   -31.1    0.0188   0.0800    0.9011     -86.1     -22.0     72.3       0.0937       0.3375      -5.0000      -5.0000       0.9954       0.9855
     5104    Y   H   -69.4   -41.8    0.0168   0.1332    0.8500     -79.6     -39.2     15.0       0.4081       0.4326      -5.0000      -5.0000       0.9941       0.8987
     5105    N   H   -59.0   -35.0    0.0165   0.0906    0.8929     -63.5     -26.2     51.1       0.1163       0.3517      -5.0000      -5.0000       0.9868       0.9864
     5106    Y   H   -66.6   -33.7    0.0171   0.0574    0.9255     -74.2     -25.7     62.6       0.0648       0.2778      -5.0000      -5.0000       0.9975       0.9912
     5107    S   H   -65.6   -38.3    0.0174   0.0524    0.9302     -74.4     -29.4      6.4       0.1364       0.2660      -5.0000      -5.0000       0.9903       0.9767
     5108    I   H   -64.2   -41.0    0.0182   0.0319    0.9498     -72.1     -34.9     20.7       0.1141       0.2111      -5.0000      -5.0000       0.9982       0.9878
     5109    N   H   -61.7   -44.5    0.0181   0.0314    0.9505     -65.5     -48.3      9.5       0.4918       0.2090      -5.0000      -5.0000       0.9862       0.9366
     5110    I   H   -62.1   -43.8    0.0180   0.0277    0.9543     -62.4     -42.9     13.8       0.0362       0.1970      -5.0000      -5.0000       0.9992       0.9930
     5111    L   H   -61.7   -37.7    0.0181   0.0277    0.9542     -62.2     -38.7     15.0       0.0273       0.1971      -5.0000      -5.0000       0.9942       0.9961
     5112    A   H   -61.7   -42.6    0.0179   0.0279    0.9542     -63.6     -43.0      7.2       0.0571       0.1970      -5.0000      -5.0000       0.9966       0.9952
     5113    M   H   -62.2   -41.9    0.0180   0.0284    0.9537     -64.1     -41.1     12.3       0.0352       0.1989      -5.0000      -5.0000       0.9968       0.9961
     5114    L   H   -61.3   -46.7    0.0181   0.0293    0.9526     -61.1     -44.6     37.8       0.0408       0.2022      -5.0000      -5.0000       0.9978       0.9966
     5115    L   H   -62.9   -43.3    0.0181   0.0302    0.9517     -61.7     -46.5     55.4       0.0315       0.2051      -5.0000      -5.0000       0.9939       0.9974
     5116    V   H   -69.0   -38.5    0.0172   0.0377    0.9451     -67.6     -40.7     27.9       0.0406       0.2246      -5.0000      -5.0000       0.9990       0.9947
     5117    G   H   -57.2   -33.7    0.0156   0.0649    0.9195     -50.7     -35.8      7.7       0.0704       0.2910      -5.0000      -5.0000       0.8253       0.9949
     5118    F   H   -65.3   -34.3    0.0163   0.0493    0.9345     -66.0     -37.5     36.1       0.0288       0.2537      -5.0000      -5.0000       0.9926       0.9965
     5119    G   H   -57.9   -37.2    0.0163   0.0851    0.8986     -56.9     -40.3      7.4       0.0543       0.3395      -5.0000      -5.0000       0.9397       0.9946
     5120    F   H   -64.3   -43.4    0.0183   0.0372    0.9446     -64.9     -43.3     31.3       0.0305       0.2270      -5.0000      -5.0000       0.9921       0.9973
     5121    L   H   -62.0   -39.7    0.0174   0.0372    0.9454     -63.0     -41.3     18.2       0.0496       0.2238      -5.0000      -5.0000       0.9948       0.9968
     5122    M   H   -66.0   -34.4    0.0179   0.0345    0.9476     -66.3     -35.7     33.4       0.0860       0.2177      -5.0000      -5.0000       0.9930       0.9892
     5123    V   H   -68.0   -36.4    0.0164   0.0364    0.9472     -65.7     -36.4     30.9       0.1126       0.2180      -5.0000      -5.0000       0.9994       0.9890
     5124    F   H   -67.2   -40.0    0.0168   0.0482    0.9350     -65.9     -36.7     35.0       0.1328       0.2526      -5.0000      -5.0000       0.9909       0.9892
     5125    V   H   -67.5   -36.0    0.0195   0.0467    0.9338     -67.8     -35.3     15.4       0.2368       0.2582      -5.0000      -5.0000       0.9990       0.9661
     5126    R   H   -64.4   -37.8    0.0176   0.1888    0.7936     -69.1     -35.3     78.4       0.2202       0.5183      -5.0000      -5.0000       0.9867       0.9710
     5127    R   H   -71.9   -34.5    0.0188   0.1950    0.7862     -72.8     -33.8     66.0       0.5489       0.5303      -5.0000      -5.0000       0.9853       0.9284
     5128    Y   H   -96.6    -1.1    0.0232   0.2512    0.7256    -102.5       0.0     41.3       0.2804       0.6072      -5.0000      -5.0000       0.9895       0.9477
     5129    G   C    70.1   177.7    0.0255   0.8863    0.0882      62.5     174.7     17.0       0.9804       0.3775       5.0000       1.0000       0.3861       0.5216
     5130    F   C   -89.2   -30.3    0.0282   0.8622    0.1095     -87.8     -28.0     43.5       0.9948       0.4286      -5.0000      -3.0000       0.9568       0.5626
     5131    S   C   -84.6   -18.7    0.0249   0.7079    0.2671     -83.9     -12.1     31.6       0.6645       0.6273      -5.0000      -5.0000       0.9789       0.6344
     5132    A   H   -68.6   -31.4    0.0225   0.1133    0.8643     -66.8     -31.8     13.8       0.0927       0.4169      -5.0000      -5.0000       0.9940       0.9582
     5133    T   H   -68.6   -35.7    0.0210   0.0492    0.9298     -67.7     -37.6     32.5       0.1610       0.2702      -5.0000      -5.0000       0.9989       0.9839
     5134    T   H   -65.2   -40.8    0.0200   0.0415    0.9386     -62.8     -42.9     18.7       0.1641       0.2455      -5.0000      -5.0000       0.9973       0.9858
     5135    G   H   -61.8   -38.3    0.0194   0.0311    0.9496     -62.3     -41.4      6.4       0.1234       0.2124      -5.0000      -5.0000       0.9778       0.9882
     5136    T   H   -69.7   -42.8    0.0177   0.0327    0.9496     -64.3     -42.5      9.9       0.0701       0.2115      -5.0000      -5.0000       0.9983       0.9822
     5137    Y   H   -61.5   -40.6    0.0170   0.0305    0.9525     -61.9     -41.5     39.2       0.0290       0.2021      -5.0000      -5.0000       0.9925       0.9967
     5138    L   H   -62.1   -43.3    0.0172   0.0294    0.9534     -62.4     -44.4     25.4       0.0411       0.1995      -5.0000      -5.0000       0.9966       0.9973
     5139    V   H   -63.2   -44.9    0.0185   0.0269    0.9545     -61.8     -46.5     17.2       0.0511       0.1963      -5.0000      -5.0000       0.9990       0.9956
     5140    V   H   -63.3   -43.7    0.0187   0.0270    0.9543     -61.3     -45.2     21.7       0.0565       0.1973      -5.0000      -5.0000       0.9987       0.9946
     5141    A   H   -63.9   -40.7    0.0185   0.0277    0.9538     -62.7     -42.2      5.8       0.0511       0.1985      -5.0000      -5.0000       0.9972       0.9932
     5142    T   H   -68.4   -34.2    0.0180   0.0281    0.9540     -69.0     -32.4     28.7       0.0211       0.1979      -5.0000      -5.0000       0.9986       0.9966
     5143    G   H   -67.2   -36.4    0.0180   0.0293    0.9527     -68.0     -34.2      5.7       0.0421       0.2020      -5.0000      -5.0000       0.9607       0.9951
     5144    L   H   -64.5   -56.8    0.0185   0.0292    0.9524     -65.0     -53.2     15.3       0.3907       0.2032      -5.0000      -5.0000       0.9982       0.9350
     5145    P   H   -57.4   -41.8    0.0182   0.0301    0.9518     -56.1     -42.8      7.8       0.2676       0.2050      -5.0000      -5.0000       0.9987       0.9785
     5146    L   H   -62.8   -39.3    0.0186   0.0279    0.9536     -64.8     -39.0      8.2       0.0570       0.1994      -5.0000      -5.0000       0.9897       0.9938
     5147    Y   H   -59.6   -41.7    0.0192   0.0274    0.9534     -59.6     -40.0     30.3       0.0547       0.2001      -5.0000      -5.0000       0.9903       0.9874
     5148    I   H   -66.2   -46.8    0.0194   0.0279    0.9527     -65.6     -46.0     10.6       0.2241       0.2026      -5.0000      -5.0000       0.9993       0.9825
     5149    L   H   -63.3   -49.8    0.0199   0.0288    0.9514     -63.0     -49.3      4.8       0.0563       0.2070      -5.0000      -5.0000       0.9899       0.9945
     5150    L   H   -67.4   -40.0    0.0193   0.0308    0.9498     -66.0     -40.8      8.1       0.3142       0.2115      -5.0000      -5.0000       0.9939       0.9745
     5151    R   H   -68.9   -39.6    0.0192   0.0390    0.9418     -68.0     -36.0     39.9       0.3105       0.2355      -5.0000      -5.0000       0.9793       0.9584
     5152    A   H   -68.7   -35.6    0.0207   0.0738    0.9056     -71.1     -30.5      5.6       0.2334       0.3298      -5.0000      -5.0000       0.9702       0.9727
     5153    N   H   -75.8   -26.9    0.0302   0.1305    0.8393     -85.4     -17.9      9.1       0.1445       0.4721      -5.0000      -5.0000       0.9943       0.9747
     5154    G   H   -69.8   -22.6    0.0329   0.1317    0.8354     -66.5     -13.2     13.0       0.1384       0.4820      -5.0000      -5.0000       0.8905       0.9501
     5155    I   H   -83.7   -27.0    0.0446   0.2457    0.7097     -90.1     -27.0     32.9       0.7685       0.6617      -5.0000      -5.0000       0.9958       0.8564
     5156    F   H   -93.5   -15.0    0.0576   0.4561    0.4863     -99.2     -26.2     24.6       0.9520       0.7946      -5.0000      -5.0000       0.9901       0.6530
     5157    G   C   -59.5    -3.2    0.0295   0.7606    0.2099     -60.8      -2.4     32.8       0.9796       0.5824      -3.0000      -5.0000       0.5742       0.6339
     5158    H   C   -90.3     7.4    0.0289   0.8277    0.1434     -83.3      10.6    113.1       0.8786       0.4892      -5.0000      -5.0000       0.9560       0.7368
     5159    A   C   -76.5   -17.5    0.0356   0.8976    0.0668     -83.6     -13.1     42.2       0.7851       0.3609      -5.0000      -5.0000       0.8264       0.7355
     5160    L   C   -88.8   152.9    0.1029   0.8407    0.0564     -91.6     147.3     60.6       0.9976       0.4934      -5.0000       5.0000       0.9542       0.4255
     5161    T   C   -96.5   125.9    0.2453   0.7131    0.0416    -102.9     124.7     17.7       0.1568       0.6537      -5.0000       5.0000       0.9975       0.0242
     5162    P   E   -79.3   139.3    0.5787   0.3699    0.0514     -81.0     137.1     40.4       0.2790       0.7618      -5.0000       5.0000       0.9973       0.0828
     5163    H   E  -121.3   137.9    0.6355   0.3238    0.0407    -123.2     136.4     19.0       0.3081       0.7132      -5.0000       5.0000       0.9964       0.0613
     5164    S   C   -96.8   159.0    0.3681   0.5279    0.1040     -96.0     161.2     27.9       0.3238       0.8561      -5.0000       5.0000       0.9628       0.0738
     5165    V   H   -61.9   -40.8    0.0470   0.0688    0.8842     -63.6     -38.1     11.3       0.2113       0.3974      -5.0000      -5.0000       0.9994       0.9801
     5166    D   H   -62.3   -34.6    0.0217   0.0602    0.9182     -62.0     -35.3     63.7       0.2059       0.3008      -5.0000      -5.0000       0.9933       0.9851
     5167    A   H   -71.7   -33.5    0.0196   0.0488    0.9316     -73.9     -31.3     18.2       0.2859       0.2645      -5.0000      -5.0000       0.9940       0.9593
     5168    V   H   -66.5   -43.9    0.0192   0.0363    0.9445     -67.7     -44.4      9.7       0.1992       0.2279      -5.0000      -5.0000       0.9988       0.9730
     5169    I   H   -64.2   -43.2    0.0191   0.0319    0.9490     -64.7     -41.6     29.5       0.1851       0.2140      -5.0000      -5.0000       0.9988       0.9787
     5170    Y   H   -69.5   -31.8    0.0189   0.0424    0.9386     -72.1     -18.3     84.1       0.1249       0.2445      -5.0000      -5.0000       0.9857       0.9806
     5171    A   H   -64.9   -41.3    0.0184   0.0722    0.9094     -68.7     -37.7      5.7       0.2905       0.3182      -5.0000      -5.0000       0.9939       0.9597
     5172    E   H   -64.5   -42.0    0.0186   0.0568    0.9246     -67.2     -40.3     33.0       0.2023       0.2817      -5.0000      -5.0000       0.9972       0.9784
     5173    F   H   -66.6   -39.6    0.0194   0.0343    0.9462     -70.4     -37.7     33.2       0.1081       0.2228      -5.0000      -5.0000       0.9875       0.9873
     5174    A   H   -65.5   -37.4    0.0192   0.0294    0.9514     -65.3     -37.8      4.5       0.2481       0.2067      -5.0000      -5.0000       0.9954       0.9669
     5175    V   H   -67.1   -40.3    0.0184   0.0284    0.9532     -67.0     -41.1      9.5       0.1787       0.2007      -5.0000      -5.0000       0.9993       0.9822
     5176    A   H   -61.5   -40.6    0.0182   0.0278    0.9539     -62.2     -40.7      6.2       0.0869       0.1982      -5.0000      -5.0000       0.9947       0.9927
     5177    T   H   -62.2   -41.0    0.0190   0.0287    0.9523     -62.0     -40.1     14.5       0.1210       0.2037      -5.0000      -5.0000       0.9991       0.9796
     5178    G   H   -62.7   -40.0    0.0198   0.0302    0.9500     -65.0     -39.8      3.2       0.0768       0.2112      -5.0000      -5.0000       0.9794       0.9860
     5179    L   H   -65.4   -40.7    0.0200   0.0310    0.9490     -68.2     -39.4      4.8       0.0487       0.2146      -5.0000      -5.0000       0.9956       0.9937
     5180    I   H   -67.3   -45.0    0.0195   0.0303    0.9502     -67.7     -47.1      7.2       0.1453       0.2107      -5.0000      -5.0000       0.9988       0.9812
     5181    A   H   -62.4   -41.7    0.0171   0.0335    0.9495     -61.1     -38.3      7.0       0.1525       0.2116      -5.0000      -5.0000       0.9968       0.9828
     5182    M   H   -68.3   -37.0    0.0172   0.0396    0.9432     -68.5     -33.1     22.2       0.2055       0.2301      -5.0000      -5.0000       0.9945       0.9770
     5183    G   H   -59.6   -27.5    0.0194   0.0540    0.9266     -56.9     -18.2      7.3       0.0343       0.2775      -5.0000      -5.0000       0.8842       0.9939
     5184    A   H   -66.3   -40.4    0.0181   0.0829    0.8990     -68.2     -39.3      6.5       0.2571       0.3411      -5.0000      -5.0000       0.9973       0.9724
     5185    V   H   -71.8   -40.5    0.0241   0.0674    0.9085     -76.9     -40.4     22.7       0.2312       0.3266      -5.0000      -5.0000       0.9983       0.9717
     5186    L   H   -85.7    -2.8    0.0280   0.0944    0.8776     -79.5     -11.7     23.7       0.1285       0.3983      -5.0000      -5.0000       0.9907       0.9808
     5187    G   C    77.8    21.1    0.0221   0.8758    0.1021      69.9      11.3     10.4       0.4626       0.3945       5.0000      -5.0000       0.1533       0.8744
     5188    R   C   -88.1   -30.6    0.0318   0.8704    0.0978     -84.6     -29.2     85.0       0.8978       0.4168      -5.0000      -5.0000       0.9739       0.7177
     5189    L   C   -98.0   147.9    0.0544   0.8792    0.0664     -96.3     150.4     29.5       0.5262       0.4110      -5.0000       5.0000       0.9959       0.1360
     5190    R   C   -89.8   153.6    0.0394   0.8662    0.0944     -96.6     153.4     87.4       0.4250       0.4319      -5.0000       5.0000       0.9724       0.0925
     5191    V   H   -60.8   -37.6    0.0265   0.0678    0.9057     -60.8     -37.5     19.3       0.1010       0.3353      -5.0000      -5.0000       0.9990       0.9881
     5192    F   H   -64.3   -34.1    0.0232   0.0368    0.9400     -66.3     -33.3     36.8       0.0715       0.2432      -5.0000      -5.0000       0.9933       0.9875
     5193    Q   H   -63.8   -39.1    0.0224   0.0323    0.9453     -62.0     -38.4      7.5       0.1577       0.2268      -5.0000      -5.0000       0.9916       0.9871
     5194    Y   H   -66.0   -39.4    0.0195   0.0330    0.9475     -66.7     -40.1     21.3       0.1577       0.2189      -5.0000      -5.0000       0.9964       0.9873
     5195    A   H   -62.4   -45.1    0.0177   0.0301    0.9521     -62.5     -43.7     11.2       0.1102       0.2037      -5.0000      -5.0000       0.9974       0.9854
     5196    L   H   -62.7   -48.1    0.0173   0.0300    0.9527     -62.2     -47.9     32.3       0.0549       0.2016      -5.0000      -5.0000       0.9960       0.9963
     5197    L   H   -61.5   -39.4    0.0181   0.0295    0.9524     -60.9     -39.0     16.3       0.0660       0.2028      -5.0000      -5.0000       0.9937       0.9896
     5198    A   H   -62.0   -37.1    0.0186   0.0272    0.9541     -60.9     -38.1      5.8       0.0845       0.1976      -5.0000      -5.0000       0.9974       0.9902
     5199    L   H   -63.7   -37.3    0.0192   0.0279    0.9528     -65.2     -37.3     35.1       0.0646       0.2020      -5.0000      -5.0000       0.9964       0.9918
     5200    F   H   -70.9   -38.5    0.0190   0.0279    0.9532     -70.3     -36.3     43.6       0.0465       0.2009      -5.0000      -5.0000       0.9925       0.9912
     5201    I   H   -70.4   -40.2    0.0181   0.0279    0.9540     -69.3     -42.0     23.6       0.1244       0.1980      -5.0000      -5.0000       0.9952       0.9872
     5202    V   H   -62.4   -55.7    0.0178   0.0293    0.9529     -62.2     -57.7     13.7       0.7106       0.2014      -5.0000      -5.0000       0.9996       0.9010
     5203    P   H   -58.1   -42.1    0.0179   0.0293    0.9528     -57.8     -40.8     22.1       0.5567       0.2016      -5.0000      -5.0000       0.9990       0.8951
     5204    V   H   -66.4   -40.8    0.0181   0.0284    0.9535     -67.3     -40.7     17.9       0.1072       0.1996      -5.0000      -5.0000       0.9990       0.9931
     5205    Y   H   -65.6   -41.5    0.0182   0.0290    0.9529     -63.7     -40.7     30.0       0.2534       0.2015      -5.0000      -5.0000       0.9941       0.9752
     5206    L   H   -63.2   -42.9    0.0185   0.0281    0.9534     -62.4     -40.6     20.8       0.1869       0.2001      -5.0000      -5.0000       0.9907       0.9647
     5207    L   H   -63.3   -41.9    0.0188   0.0293    0.9519     -64.2     -42.6     29.5       0.1229       0.2049      -5.0000      -5.0000       0.9957       0.9792
     5208    N   H   -70.3   -36.4    0.0192   0.0301    0.9506     -70.4     -37.6      6.0       0.6061       0.2091      -5.0000      -5.0000       0.9923       0.9275
     5209    E   H   -63.2   -41.0    0.0195   0.0299    0.9506     -61.9     -40.4     16.6       0.2172       0.2091      -5.0000      -5.0000       0.9977       0.9687
     5210    W   H   -66.9   -40.0    0.0198   0.0300    0.9503     -65.6     -42.1     44.1       0.0948       0.2104      -5.0000      -5.0000       0.9864       0.9901
     5211    L   H   -64.9   -41.7    0.0194   0.0313    0.9494     -65.1     -42.4      8.6       0.1649       0.2130      -5.0000      -5.0000       0.9945       0.9817
     5212    V   H   -70.7   -42.7    0.0193   0.0343    0.9463     -69.3     -43.8      9.0       0.1794       0.2224      -5.0000      -5.0000       0.9985       0.9685
     5213    L   H   -69.5   -33.3    0.0210   0.0489    0.9301     -69.3     -33.0     29.4       0.3211       0.2696      -5.0000      -5.0000       0.9964       0.9289
     5214    D   H   -75.3   -31.5    0.0219   0.1337    0.8444     -74.5     -30.1     40.6       0.6520       0.4511      -5.0000      -5.0000       0.9876       0.8094
     5215    N   H   -81.3   -16.1    0.0209   0.2077    0.7713     -81.2     -11.2     63.4       0.2551       0.5532      -5.0000      -5.0000       0.9680       0.9397
     5216    A   C   -77.3   -21.4    0.0246   0.4906    0.4847     -74.2     -22.9     20.8       0.6787       0.7206      -5.0000      -5.0000       0.9787       0.8213
     5217    S   C   -82.6    -7.7    0.0300   0.6369    0.3332     -80.7      -7.1     50.1       0.7483       0.6906      -5.0000      -5.0000       0.9592       0.7751
     5218    G   C    63.7     2.8    0.0299   0.8713    0.0987      66.7       3.2     31.5       0.8082       0.4129       5.0000      -5.0000       0.3892       0.7039
     5219    L   C   -83.6   -30.8    0.0470   0.7926    0.1604     -86.0     -27.5     46.0       0.9953       0.5657      -5.0000      -5.0000       0.9820       0.5435
     5220    T   C   -91.8   -34.8    0.0772   0.7201    0.2027     -95.7     -36.3     44.1       0.9988       0.6897      -5.0000      -5.0000       0.9958       0.5882
     5221    E   C   -82.7   -21.9    0.0643   0.7332    0.2025     -83.2     158.7     87.4       0.9783       0.6621      -5.0000      -1.0000       0.9760       0.5401
     5222    G   C    73.2     6.9    0.0403   0.8957    0.0640      69.0       6.2     31.3       0.9825       0.3678       5.0000      -5.0000       0.2328       0.6754
     5223    F   C   -88.3   149.0    0.0859   0.8554    0.0587     -93.7     147.4     25.6       0.6964       0.4650      -5.0000       5.0000       0.9905       0.1701
     5224    Q   C   -91.7   -36.0    0.0688   0.8762    0.0550     -98.2     141.3     94.8       0.9982       0.4181      -5.0000      -1.0000       0.9750       0.5047
     5225    D   C   -89.6   144.9    0.1112   0.8255    0.0633     -91.5     142.2     16.6       0.8007       0.5254      -5.0000       5.0000       0.9573       0.2637
     5226    S   C   -81.0   -17.0    0.0572   0.8858    0.0570     -80.0     -18.9     25.6       0.9093       0.3954      -5.0000      -5.0000       0.9591       0.7247
     5227    A   C   -93.3   157.9    0.1078   0.8195    0.0727     -93.6     159.7     15.2       0.9218       0.5405      -5.0000       3.0000       0.9311       0.4308
     5228    G   C   -64.8    -0.3    0.0879   0.8650    0.0471     -69.9      -1.9      7.4       0.9999       0.4398      -5.0000      -1.0000       0.5864       0.5233
     5229    S   C   -91.7   157.3    0.2845   0.6648    0.0507    -100.9     156.4      4.6       0.8049       0.7101      -5.0000       5.0000       0.9695       0.3585
     5230    I   E  -112.8   129.3    0.8132   0.1509    0.0358    -107.2     130.0      2.9       0.3553       0.5214      -5.0000       5.0000       0.9965       0.0388
     5231    A   E  -107.1   128.7    0.8326   0.1349    0.0326     -96.5     128.5      3.6       0.1836       0.4863      -5.0000       5.0000       0.9967       0.0237
     5232    I   E  -101.2   120.5    0.7635   0.1891    0.0474     -89.2     123.0      5.4       0.2164       0.6057      -5.0000       5.0000       0.9989       0.0476
     5233    H   C   -86.1   133.0    0.3966   0.5164    0.0870     -80.1     131.6      7.8       0.7658       0.8379      -5.0000       5.0000       0.9614       0.1823
     5234    A   C   -75.8   -36.9    0.0662   0.4934    0.4404     -71.9     -37.3      4.9       0.1953       0.8096      -5.0000      -5.0000       0.9929       0.9039
     5235    F   H   -69.5   -32.6    0.0259   0.3032    0.6709     -71.8     -32.8     27.2       0.0706       0.6592      -5.0000      -5.0000       0.9880       0.9859
     5236    G   H   -62.4   -30.8    0.0219   0.1223    0.8558     -63.4     -32.7      4.4       0.1292       0.4313      -5.0000      -5.0000       0.9420       0.9898
     5237    A   H   -65.5   -41.2    0.0184   0.1151    0.8666     -63.5     -43.8      5.8       0.2240       0.4062      -5.0000      -5.0000       0.9971       0.9615
     5238    Y   H   -68.1   -38.0    0.0200   0.0440    0.9360     -65.2     -38.6     45.9       0.0426       0.2527      -5.0000      -5.0000       0.9893       0.9970
     5239    F   H   -65.9   -32.1    0.0198   0.0313    0.9489     -65.0     -33.2     25.6       0.0666       0.2147      -5.0000      -5.0000       0.9847       0.9955
     5240    G   H   -58.3   -39.6    0.0190   0.0335    0.9475     -57.3     -41.5      4.1       0.0233       0.2188      -5.0000      -5.0000       0.8911       0.9972
     5241    L   H   -67.0   -42.1    0.0184   0.0312    0.9504     -67.1     -41.6     11.6       0.1098       0.2095      -5.0000      -5.0000       0.9971       0.9901
     5242    G   H   -60.5   -42.5    0.0184   0.0306    0.9510     -59.1     -45.9      3.0       0.0765       0.2074      -5.0000      -5.0000       0.9843       0.9851
     5243    V   H   -67.4   -40.3    0.0183   0.0307    0.9510     -68.3     -40.3      6.1       0.0941       0.2075      -5.0000      -5.0000       0.9993       0.9917
     5244    S   H   -63.5   -38.3    0.0203   0.0330    0.9467     -62.3     -38.0      4.1       0.1084       0.2217      -5.0000      -5.0000       0.9981       0.9792
     5245    I   H   -67.4   -37.0    0.0211   0.0350    0.9438     -67.7     -37.1     39.6       0.0569       0.2308      -5.0000      -5.0000       0.9958       0.9924
     5246    A   H   -69.7   -33.9    0.0203   0.0401    0.9396     -71.0     -33.2      9.1       0.2597       0.2426      -5.0000      -5.0000       0.9977       0.9687
     5247    L   H   -82.1   -19.4    0.0252   0.0802    0.8947     -86.1     -17.4     15.0       0.3639       0.3591      -5.0000      -5.0000       0.9975       0.9267
     5248    T   H   -87.5   -19.2    0.0330   0.3478    0.6192     -88.7     -20.9     30.7       0.6010       0.7069      -5.0000      -5.0000       0.9973       0.8445
     5249    T   C   -89.7   148.5    0.0239   0.7903    0.1858     -93.2     150.7     62.6       0.9039       0.5353      -5.0000       5.0000       0.9948       0.2762
     5250    A   H   -61.7   -36.0    0.0233   0.3871    0.5896     -61.6     -38.8     49.3       0.5188       0.6976      -5.0000      -5.0000       0.9973       0.8137
     5251    A   H   -62.6   -31.1    0.0227   0.2534    0.7240     -68.1     -26.7     62.6       0.2996       0.6077      -5.0000      -5.0000       0.9870       0.9411
     5252    Q   H   -67.4   -23.5    0.0194   0.2547    0.7258     -70.6     -29.1     80.0       0.5034       0.5985      -5.0000      -5.0000       0.9898       0.8890
     5253    R   H   -72.2    -5.1    0.0206   0.3333    0.6461     -75.3     -20.1    143.6       0.6199       0.6630      -5.0000      -5.0000       0.9706       0.8470
     5254    A   C   -81.3   -21.5    0.0255   0.7346    0.2399     -81.6     -21.8     70.5       0.9982       0.6031      -5.0000      -5.0000       0.9297       0.6105
     5255    Q   C   -92.3   123.8    0.0336   0.8966    0.0699     -93.7     128.5    103.2       0.6677       0.3621      -5.0000       5.0000       0.9455       0.1070
     5256    P   C   -64.2   145.0    0.0566   0.8901    0.0534     -65.0     144.7     66.1       0.9807       0.3846      -5.0000       5.0000       0.9857       0.3136
     5257    I   C   -98.6   137.0    0.1233   0.8178    0.0589     -92.8     140.3     79.5       0.9812       0.5365      -5.0000       5.0000       0.9907       0.3318
     5258    E   C   -93.4   153.0    0.1454   0.7870    0.0676     -90.2     153.0     83.1       0.9815       0.5926      -5.0000       5.0000       0.9004       0.3398
     5259    S   C  -109.6   163.6    0.1851   0.7447    0.0702    -104.0     164.8     21.0       0.7765       0.6538      -5.0000       5.0000       0.9830       0.1733
     5260    D   C  -101.9   -23.2    0.1091   0.8244    0.0666    -102.4     163.2     53.9       0.9997       0.5291      -5.0000      -1.0000       0.9902       0.4949
     5261    A   C   -84.1   -27.7    0.0603   0.8671    0.0726     -81.8     -24.0     22.5       0.9678       0.4401      -5.0000      -5.0000       0.9806       0.5924
     5262    T   C  -102.7   148.1    0.0512   0.8272    0.1216    -102.5     149.6     41.1       0.9713       0.5146      -5.0000       5.0000       0.9948       0.3924
     5263    S   H   -69.9   -28.0    0.0387   0.4348    0.5265     -70.2     -25.4     12.0       0.9821       0.7515      -5.0000      -3.0000       0.9909       0.5619
     5264    D   H   -69.5   -31.1    0.0289   0.2146    0.7566     -69.8     -31.5     20.5       0.6482       0.5858      -5.0000      -5.0000       0.9899       0.8008
     5265    R   H   -62.9   -36.9    0.0233   0.0517    0.9250     -64.0     -38.2     35.2       0.0687       0.2849      -5.0000      -5.0000       0.9970       0.9937
     5266    F   H   -67.2   -34.6    0.0214   0.0370    0.9416     -67.5     -37.2     14.8       0.0994       0.2374      -5.0000      -5.0000       0.9919       0.9889
     5267    S   H   -63.8   -40.5    0.0197   0.0360    0.9444     -62.8     -42.7      3.7       0.1658       0.2284      -5.0000      -5.0000       0.9957       0.9773
     5268    M   H   -67.1   -41.4    0.0194   0.0323    0.9483     -63.1     -41.7     14.7       0.0708       0.2164      -5.0000      -5.0000       0.9960       0.9921
     5269    L   H   -62.2   -42.0    0.0191   0.0313    0.9496     -63.9     -41.6     35.9       0.1664       0.2122      -5.0000      -5.0000       0.9965       0.9916
     5270    G   H   -55.4   -36.9    0.0193   0.0324    0.9482     -56.7     -40.1      2.8       0.0568       0.2166      -5.0000      -5.0000       0.9249       0.9921
     5271    S   H   -64.2   -38.1    0.0189   0.0322    0.9489     -64.5     -39.2      5.4       0.0857       0.2142      -5.0000      -5.0000       0.9982       0.9884
     5272    M   H   -63.4   -46.1    0.0179   0.0358    0.9464     -65.3     -46.8     44.6       0.0355       0.2214      -5.0000      -5.0000       0.9946       0.9965
     5273    V   H   -67.3   -40.4    0.0187   0.0356    0.9457     -66.3     -45.0     15.8       0.0452       0.2237      -5.0000      -5.0000       0.9978       0.9951
     5274    L   H   -62.6   -41.2    0.0194   0.0463    0.9343     -62.8     -41.8     17.6       0.0708       0.2570      -5.0000      -5.0000       0.9968       0.9957
     5275    W   H   -67.2   -34.7    0.0171   0.0767    0.9062     -65.1     -40.1     51.0       0.0573       0.3238      -5.0000      -5.0000       0.9867       0.9951
     5276    L   H   -71.7   -32.1    0.0175   0.0792    0.9034     -70.9     -37.0     33.7       0.1358       0.3306      -5.0000      -5.0000       0.9938       0.9892
     5277    F   H   -94.7   -24.4    0.0201   0.1624    0.8175     -87.4     -17.5     39.9       0.1263       0.4901      -5.0000      -5.0000       0.9916       0.9559
     5278    W   C   -91.9   106.9    0.0229   0.8744    0.1028     -84.1     110.7     42.5       0.2706       0.3983      -5.0000       5.0000       0.9607       0.0693
     5279    P   C   -64.5   152.4    0.0289   0.8957    0.0754     -62.4     -27.4     14.1       0.8911       0.3604      -5.0000       1.0000       0.9935       0.4073
     5280    S   C   -88.9   151.1    0.0325   0.8937    0.0737     -89.1     154.3     11.7       0.8390       0.3678      -5.0000       3.0000       0.9868       0.3517
     5281    F   C   -83.2   -26.0    0.0317   0.5933    0.3750     -81.9     -23.4     18.9       0.7446       0.7164      -5.0000      -5.0000       0.9491       0.8323
     5282    A   H   -80.0   -18.0    0.0254   0.4043    0.5702     -80.4     -19.4      3.9       0.2290       0.7098      -5.0000      -5.0000       0.9861       0.9412
     5283    T   H   -86.0   -13.6    0.0317   0.4640    0.5043     -85.4     -10.6     15.1       0.5846       0.7380      -5.0000      -5.0000       0.9953       0.8331
     5284    A   C   -82.0   -22.9    0.0319   0.5265    0.4415     -81.4     -23.3      6.8       0.7161       0.7361      -5.0000      -5.0000       0.9938       0.7909
     5285    I   C   -86.4   -38.5    0.0480   0.6561    0.2960     -85.8     -38.4     22.6       0.7387       0.7123      -5.0000      -5.0000       0.9982       0.7317
     5286    V   C  -107.2   136.4    0.0380   0.8133    0.1487    -107.1     132.6     25.4       0.3664       0.5241      -5.0000       5.0000       0.9988       0.0615
     5287    P   C   -63.1   150.8    0.0295   0.8885    0.0819     -66.2     152.6     68.8       0.3243       0.3768      -5.0000       5.0000       0.9941       0.1143
     5288    F   C   -79.2   -21.7    0.0263   0.7353    0.2384     -75.5     -20.0     72.6       0.7781       0.6041      -5.0000      -5.0000       0.9473       0.8243
     5289    E   C   -71.0   -30.8    0.0230   0.7165    0.2605     -76.0     -31.1    136.8       0.8113       0.6154      -5.0000      -5.0000       0.9756       0.8001
     5290    Q   C   -77.1   -12.3    0.0232   0.6857    0.2911     -84.1     -13.6    107.9       0.3283       0.6420      -5.0000      -5.0000       0.6951       0.9183
     5291    M   C   -77.3   125.2    0.0253   0.6971    0.2776     -79.4     127.9     20.4       0.8491       0.6375      -5.0000       3.0000       0.9855       0.3437
     5292    P   H   -58.7   -33.2    0.0276   0.1031    0.8694     -60.4     -33.1     17.1       0.4648       0.4141      -5.0000      -5.0000       0.9970       0.8896
     5293    Q   H   -70.8   -34.1    0.0262   0.1121    0.8618     -77.7     -32.6     27.8       0.2135       0.4267      -5.0000      -5.0000       0.9810       0.9712
     5294    T   H   -65.1   -42.4    0.0222   0.0412    0.9366     -67.7     -39.0      3.6       0.6074       0.2523      -5.0000      -5.0000       0.9991       0.9043
     5295    I   H   -63.9   -46.8    0.0201   0.0323    0.9476     -63.9     -47.6      9.7       0.1985       0.2187      -5.0000      -5.0000       0.9993       0.9824
     5296    V   H   -65.8   -41.7    0.0190   0.0300    0.9510     -64.2     -41.3     11.3       0.1437       0.2079      -5.0000      -5.0000       0.9989       0.9885
     5297    N   H   -67.0   -39.1    0.0182   0.0307    0.9510     -66.9     -40.1      6.1       0.1610       0.2073      -5.0000      -5.0000       0.9875       0.9707
     5298    T   H   -65.7   -43.2    0.0178   0.0312    0.9510     -65.4     -44.4      2.4       0.1174       0.2072      -5.0000      -5.0000       0.9993       0.9728
     5299    L   H   -59.3   -45.4    0.0183   0.0277    0.9540     -60.9     -48.5      9.1       0.0717       0.1980      -5.0000      -5.0000       0.9937       0.9945
     5300    L   H   -66.0   -37.3    0.0187   0.0276    0.9537     -63.4     -36.1     14.9       0.0363       0.1991      -5.0000      -5.0000       0.9889       0.9952
     5301    A   H   -63.3   -43.7    0.0186   0.0276    0.9537     -62.4     -46.3      3.0       0.0729       0.1990      -5.0000      -5.0000       0.9944       0.9921
     5302    L   H   -65.4   -40.0    0.0180   0.0275    0.9546     -65.2     -41.9      7.4       0.0599       0.1960      -5.0000      -5.0000       0.9942       0.9927
     5303    C   H   -59.5   -43.4    0.0180   0.0278    0.9543     -59.4     -43.8      5.8       0.1393       0.1970      -5.0000      -5.0000       0.9978       0.9906
     5304    G   H   -62.2   -36.9    0.0178   0.0288    0.9534     -64.2     -40.3      2.9       0.1052       0.1998      -5.0000      -5.0000       0.9816       0.9905
     5305    A   H   -66.9   -36.8    0.0178   0.0302    0.9521     -66.1     -39.4      2.5       0.2897       0.2039      -5.0000      -5.0000       0.9942       0.9669
     5306    T   H   -65.7   -43.6    0.0179   0.0280    0.9540     -63.2     -44.0      6.7       0.1801       0.1977      -5.0000      -5.0000       0.9990       0.9828
     5307    L   H   -62.7   -43.4    0.0181   0.0276    0.9543     -62.5     -42.4     11.0       0.0585       0.1971      -5.0000      -5.0000       0.9968       0.9932
     5308    A   H   -64.5   -39.2    0.0184   0.0273    0.9543     -63.2     -40.3      4.5       0.1017       0.1971      -5.0000      -5.0000       0.9982       0.9872
     5309    T   H   -63.0   -42.6    0.0193   0.0280    0.9527     -62.5     -42.5      4.5       0.2634       0.2023      -5.0000      -5.0000       0.9991       0.9752
     5310    Y   H   -64.9   -46.3    0.0198   0.0278    0.9525     -64.8     -44.9     40.0       0.0699       0.2034      -5.0000      -5.0000       0.9975       0.9870
     5311    F   H   -61.9   -44.1    0.0195   0.0282    0.9523     -61.1     -44.4     31.1       0.1653       0.2039      -5.0000      -5.0000       0.9967       0.9848
     5312    L   H   -64.1   -38.4    0.0188   0.0299    0.9513     -63.1     -39.1      8.3       0.0506       0.2067      -5.0000      -5.0000       0.9954       0.9935
     5313    S   H   -60.9   -37.2    0.0175   0.0322    0.9503     -61.9     -40.1      5.1       0.3342       0.2091      -5.0000      -5.0000       0.9980       0.9388
     5314    A   H   -63.5   -37.8    0.0178   0.0359    0.9463     -64.4     -38.0     13.9       0.1668       0.2216      -5.0000      -5.0000       0.9983       0.9829
     5315    L   H   -65.6   -37.0    0.0195   0.0421    0.9384     -67.0     -32.6     17.1       0.1369       0.2457      -5.0000      -5.0000       0.9986       0.9828
     5316    F   H   -71.0   -28.1    0.0184   0.0592    0.9224     -72.3     -24.3     43.4       0.1390       0.2870      -5.0000      -5.0000       0.9980       0.9758
     5317    H   H   -79.2   -27.0    0.0165   0.1861    0.7974     -82.8     -23.8     95.7       0.4793       0.5108      -5.0000      -5.0000       0.9844       0.9353
     5318    K   H   -78.7     1.3    0.0214   0.3567    0.6219     -78.1      -2.3    131.1       0.2299       0.6783      -5.0000      -5.0000       0.8955       0.9434
     5319    G   C    79.3    28.9    0.0232   0.9136    0.0633      80.8      24.7     31.1       0.4893       0.3135       5.0000      -5.0000       0.0800       0.8957
     5320    K   C   -92.5   -26.2    0.0822   0.8757    0.0421     -92.5     152.3     60.8       0.9970       0.4142      -5.0000      -3.0000       0.9869       0.5897
     5321    A   C   -92.3   139.2    0.2152   0.7469    0.0379     -88.5     140.2      9.0       0.5912       0.6122      -5.0000       5.0000       0.9945       0.1074
     5322    S   C   -97.5   131.3    0.1196   0.7935    0.0869    -101.5     134.0     33.7       0.5931       0.5916      -5.0000       5.0000       0.9895       0.0906
     5323    I   H   -66.2   -32.6    0.0481   0.1315    0.8204     -70.9     -36.0     15.6       0.2604       0.5235      -5.0000      -5.0000       0.9982       0.9674
     5324    V   H   -66.9   -37.9    0.0328   0.0784    0.8888     -71.9     -36.6     30.2       0.1221       0.3791      -5.0000      -5.0000       0.9993       0.9851
     5325    D   H   -70.6   -39.4    0.0302   0.1236    0.8462     -75.8     -31.8     16.9       0.2221       0.4601      -5.0000      -5.0000       0.9803       0.9674
     5326    M   H   -67.8   -45.8    0.0318   0.1251    0.8431     -79.3     -37.8      8.0       0.1233       0.4675      -5.0000      -5.0000       0.9926       0.9769
     5327    A   H   -62.8   -39.1    0.0231   0.1052    0.8717     -72.8     -36.4      9.5       0.0862       0.4038      -5.0000      -5.0000       0.9966       0.9883
     5328    N   H   -73.1   -31.6    0.0202   0.1035    0.8763     -85.7     -26.6     18.9       0.1659       0.3907      -5.0000      -5.0000       0.9764       0.9810
     5329    A   H   -67.7   -32.3    0.0211   0.1169    0.8620     -74.9     -26.4      4.5       0.2501       0.4190      -5.0000      -5.0000       0.9942       0.9745
     5330    A   H   -67.2   -40.2    0.0205   0.1129    0.8665     -73.5     -35.2      9.7       0.0941       0.4098      -5.0000      -5.0000       0.9979       0.9923
     5331    L   H   -71.7   -34.4    0.0223   0.0993    0.8784     -79.3     -29.3     23.3       0.0818       0.3895      -5.0000      -5.0000       0.9926       0.9924
     5332    A   H   -77.8   -14.0    0.0265   0.1584    0.8151     -76.6     -24.5      7.1       0.5530       0.5050      -5.0000      -5.0000       0.9941       0.9336
     5333    G   C    71.4     9.1    0.0242   0.8434    0.1325      74.2       1.9      9.0       0.2493       0.4564       5.0000      -5.0000       0.2103       0.8962
     5334    G   C   -56.4     7.4    0.0519   0.7635    0.1846     -53.2      -2.3      8.3       0.7402       0.6111      -1.0000      -5.0000       0.5175       0.8245
     5335    V   E  -101.9   136.0    0.5121   0.3523    0.1357     -91.2     137.0      7.8       0.4928       0.8932      -5.0000       5.0000       0.9982       0.1526
     5336    A   E   -91.8   134.6    0.4669   0.3506    0.1825     -85.4     138.6      2.8       0.7507       0.9407      -5.0000       5.0000       0.9918       0.3382
     5337    I   C   -92.9   -42.4    0.2037   0.5475    0.2487     -95.5     -40.1     13.7       0.9942       0.9102      -5.0000      -3.0000       0.9982       0.5898
     5338    G   C   -59.7   -14.0    0.0684   0.4717    0.4599     -69.0     -15.3      4.7       0.7143       0.8149      -5.0000      -5.0000       0.7695       0.6886
     5339    S   H   -70.0   -28.2    0.0245   0.1752    0.8004     -81.0     -26.6      9.6       0.6779       0.5226      -5.0000      -5.0000       0.9972       0.8614
     5340    V   H   -66.7   -33.0    0.0202   0.1945    0.7853     -73.5     -31.0     11.1       0.3903       0.5344      -5.0000      -5.0000       0.9989       0.9386
     5341    C   H   -63.2   -32.4    0.0201   0.0914    0.8884     -63.9     -31.2     12.3       0.3005       0.3663      -5.0000      -5.0000       0.9962       0.9790
     5342    N   H   -71.4   -26.2    0.0177   0.0557    0.9266     -70.8     -24.4     36.9       0.1004       0.2757      -5.0000      -5.0000       0.9915       0.9876
     5343    I   H   -79.7   -32.5    0.0193   0.0684    0.9123     -77.5     -25.8     29.3       0.0742       0.3126      -5.0000      -5.0000       0.9975       0.9909
     5344    V   H   -89.7   -30.3    0.0223   0.1013    0.8764     -86.8     -32.3     20.0       0.2806       0.3937      -5.0000      -5.0000       0.9985       0.9451
     5345    G   C   -74.6   157.5    0.0182   0.6488    0.3329     -84.9     161.9      8.1       0.5294       0.6553      -5.0000       5.0000       0.9226       0.1443
     5346    P   H   -62.6   -35.6    0.0169   0.1337    0.8494     -61.7     -34.1     17.0       0.3094       0.4339      -5.0000      -5.0000       0.9988       0.9676
     5347    V   H   -62.7   -33.4    0.0190   0.0532    0.9278     -64.9     -35.4     31.7       0.0501       0.2740      -5.0000      -5.0000       0.9973       0.9957
     5348    G   H   -59.6   -35.6    0.0199   0.0394    0.9408     -61.4     -37.0      8.9       0.0483       0.2391      -5.0000      -5.0000       0.9544       0.9944
     5349    A   H   -63.2   -36.1    0.0190   0.0332    0.9478     -63.6     -37.6      3.8       0.1872       0.2177      -5.0000      -5.0000       0.9969       0.9885
     5350    F   H   -64.6   -39.6    0.0189   0.0281    0.9530     -65.3     -39.7     30.0       0.0941       0.2014      -5.0000      -5.0000       0.9935       0.9903
     5351    V   H   -63.4   -45.2    0.0182   0.0282    0.9535     -62.8     -46.6     37.2       0.0989       0.1995      -5.0000      -5.0000       0.9990       0.9936
     5352    I   H   -64.8   -38.8    0.0172   0.0342    0.9486     -65.4     -40.4     34.6       0.0835       0.2143      -5.0000      -5.0000       0.9988       0.9938
     5353    G   H   -57.4   -30.4    0.0164   0.0509    0.9327     -56.4     -33.4      3.3       0.0861       0.2585      -5.0000      -5.0000       0.8276       0.9920
     5354    L   H   -64.8   -44.2    0.0178   0.0297    0.9524     -64.9     -45.9     37.3       0.0957       0.2027      -5.0000      -5.0000       0.9965       0.9897
     5355    L   H   -62.8   -40.6    0.0185   0.0287    0.9528     -62.7     -42.3     43.4       0.0513       0.2019      -5.0000      -5.0000       0.9947       0.9957
     5356    G   H   -62.0   -36.3    0.0177   0.0318    0.9505     -59.7     -41.0      2.9       0.0663       0.2086      -5.0000      -5.0000       0.9846       0.9911
     5357    G   H   -64.0   -30.4    0.0175   0.0318    0.9507     -65.2     -35.3      3.1       0.1186       0.2079      -5.0000      -5.0000       0.9545       0.9828
     5358    A   H   -63.8   -41.8    0.0181   0.0281    0.9538     -62.5     -41.6     18.7       0.1449       0.1984      -5.0000      -5.0000       0.9979       0.9889
     5359    I   H   -68.9   -41.2    0.0180   0.0284    0.9536     -66.1     -41.1     32.8       0.0755       0.1991      -5.0000      -5.0000       0.9991       0.9861
     5360    S   H   -66.1   -39.9    0.0174   0.0302    0.9524     -63.2     -39.6      6.4       0.3428       0.2028      -5.0000      -5.0000       0.9970       0.9359
     5361    V   H   -66.0   -40.3    0.0175   0.0298    0.9527     -66.2     -42.0     29.3       0.0597       0.2018      -5.0000      -5.0000       0.9994       0.9860
     5362    V   H   -64.1   -33.8    0.0174   0.0350    0.9477     -68.0     -33.5     54.8       0.0493       0.2172      -5.0000      -5.0000       0.9974       0.9943
     5363    G   H   -53.9   -33.0    0.0168   0.0465    0.9367     -53.3     -30.5      4.3       0.0874       0.2481      -5.0000      -5.0000       0.8669       0.9920
     5364    F   H   -64.5   -37.0    0.0184   0.0375    0.9441     -66.0     -37.6     40.5       0.0634       0.2284      -5.0000      -5.0000       0.9925       0.9879
     5365    V   H   -67.3   -35.3    0.0184   0.0316    0.9500     -67.4     -36.4     41.9       0.1020       0.2105      -5.0000      -5.0000       0.9988       0.9807
     5366    F   H   -77.5   -33.6    0.0187   0.0327    0.9486     -75.4     -34.0     32.5       0.0776       0.2153      -5.0000      -5.0000       0.9932       0.9908
     5367    I   H   -76.2   -31.4    0.0195   0.0310    0.9496     -74.4     -34.1     17.6       0.1813       0.2124      -5.0000      -5.0000       0.9983       0.9669
     5368    Q   H   -61.8   -47.8    0.0187   0.0381    0.9432     -58.6     -50.5     33.7       0.6291       0.2312      -5.0000      -5.0000       0.9988       0.8581
     5369    P   H   -59.0   -36.2    0.0184   0.0412    0.9404     -61.5     -35.8     34.8       0.1148       0.2391      -5.0000      -5.0000       0.9987       0.9701
     5370    M   H   -67.2   -39.6    0.0174   0.0418    0.9408     -67.4     -38.7     32.4       0.0466       0.2371      -5.0000      -5.0000       0.9935       0.9958
     5371    L   H   -68.4   -37.5    0.0188   0.0362    0.9450     -67.8     -35.2      8.2       0.1573       0.2260      -5.0000      -5.0000       0.9954       0.9821
     5372    E   H   -62.6   -38.7    0.0195   0.0400    0.9406     -62.4     -40.8     58.6       0.1030       0.2394      -5.0000      -5.0000       0.9965       0.9854
     5373    S   H   -65.5   -38.8    0.0181   0.0472    0.9347     -64.1     -33.9     56.1       0.1048       0.2546      -5.0000      -5.0000       0.9956       0.9880
     5374    K   H   -71.5   -27.0    0.0188   0.0607    0.9205     -73.9     -21.9     79.4       0.0817       0.2922      -5.0000      -5.0000       0.9951       0.9912
     5375    A   H   -87.5    -5.4    0.0237   0.1457    0.8306     -87.2      -9.3      8.4       0.2573       0.4766      -5.0000      -5.0000       0.9940       0.9407
     5376    K   C    46.4     9.1    0.0250   0.8908    0.0842      41.3      -5.9    101.7       0.7588       0.3673       5.0000      -5.0000       0.1744       0.7623
     5377    T   C   -95.4   145.6    0.0722   0.8633    0.0644    -101.2     143.8     11.4       0.7142       0.4490      -5.0000       5.0000       0.9959       0.1643
     5378    I   C   -97.5   139.3    0.1341   0.8179    0.0480     -96.7     139.5     37.6       0.8231       0.5276      -5.0000       5.0000       0.9922       0.3137
     5379    D   C   -88.3   140.2    0.0998   0.8389    0.0613     -86.5     141.3      8.2       0.7408       0.4992      -5.0000       5.0000       0.9066       0.1939
     5380    T   C   -88.6    -9.9    0.0445   0.8538    0.1017     -94.4     -13.3     13.4       0.6435       0.4604      -5.0000      -5.0000       0.9970       0.8127
     5381    C   C   -95.4   -20.9    0.0422   0.7967    0.1610     -94.0     -20.8     10.8       0.7482       0.5541      -5.0000      -5.0000       0.8962       0.8076
     5382    G   C   -59.4   -11.0    0.0423   0.6461    0.3116     -57.9      -5.8      3.3       0.7251       0.7094      -3.0000      -5.0000       0.6094       0.8088
     5383    V   C   -78.2   -44.0    0.0482   0.5951    0.3567     -78.7     -42.6     12.7       0.7155       0.7488      -5.0000      -5.0000       0.9984       0.8302
     5384    H   H   -81.8   -20.5    0.0321   0.3980    0.5699     -82.6     -18.8     17.5       0.3570       0.7259      -5.0000      -5.0000       0.9443       0.9219
     5385    N   H   -80.7   -10.2    0.0249   0.4730    0.5021     -87.0     -17.6     17.2       0.5437       0.7210      -5.0000      -5.0000       0.9213       0.8648
     5386    L   C   -85.5   -15.4    0.0304   0.6399    0.3296     -86.7     -12.5     15.7       0.4291       0.6898      -5.0000      -5.0000       0.9920       0.9071
     5387    H   C   -92.3   -13.3    0.0285   0.7649    0.2066     -90.9      -0.6     16.1       0.3368       0.5755      -5.0000      -5.0000       0.9189       0.8658
     5388    G   C   -69.7   -17.0    0.0273   0.6446    0.3281     -65.0      -4.8      4.7       0.6010       0.6800      -5.0000      -5.0000       0.7598       0.7388
     5389    L   H   -63.8   -51.0    0.0200   0.1892    0.7908     -76.3     -47.5     13.3       0.9999       0.5270      -5.0000      -5.0000       0.9978       0.8032
     5390    P   H   -59.6   -32.5    0.0186   0.1120    0.8694     -60.2     -35.3     13.9       0.3061       0.4013      -5.0000      -5.0000       0.9980       0.9557
     5391    G   H   -62.8   -35.1    0.0211   0.0901    0.8888     -60.4     -37.4      5.3       0.0622       0.3668      -5.0000      -5.0000       0.9367       0.9939
     5392    L   H   -67.4   -44.3    0.0196   0.0393    0.9411     -66.5     -45.7     24.6       0.1321       0.2378      -5.0000      -5.0000       0.9966       0.9929
     5393    L   H   -66.0   -31.6    0.0186   0.0350    0.9464     -64.5     -33.3     22.8       0.1132       0.2217      -5.0000      -5.0000       0.9913       0.9918
     5394    G   H   -62.9   -34.7    0.0176   0.0436    0.9388     -62.9     -37.1      5.3       0.0817       0.2431      -5.0000      -5.0000       0.9626       0.9884
     5395    G   H   -66.6   -33.2    0.0175   0.0377    0.9448     -66.6     -36.6      3.9       0.1118       0.2257      -5.0000      -5.0000       0.9544       0.9867
     5396    F   H   -63.8   -43.1    0.0183   0.0287    0.9530     -62.4     -43.4     39.9       0.0696       0.2012      -5.0000      -5.0000       0.9948       0.9938
     5397    S   H   -63.5   -34.9    0.0186   0.0279    0.9535     -61.6     -36.4     16.0       0.0534       0.1997      -5.0000      -5.0000       0.9966       0.9939
     5398    A   H   -66.9   -32.9    0.0185   0.0278    0.9537     -65.9     -35.9     14.4       0.0543       0.1991      -5.0000      -5.0000       0.9851       0.9933
     5399    I   H   -62.7   -42.5    0.0181   0.0280    0.9539     -63.8     -43.3     20.5       0.1295       0.1982      -5.0000      -5.0000       0.9993       0.9844
     5400    L   H   -68.3   -38.9    0.0181   0.0283    0.9537     -65.7     -39.1     44.0       0.1079       0.1989      -5.0000      -5.0000       0.9971       0.9908
     5401    I   H   -74.3   -41.3    0.0180   0.0280    0.9540     -72.0     -41.9     37.4       0.1674       0.1979      -5.0000      -5.0000       0.9993       0.9809
     5402    V   H   -62.9   -49.3    0.0178   0.0284    0.9538     -60.9     -50.4     19.4       0.5689       0.1984      -5.0000      -5.0000       0.9995       0.9074
     5403    P   H   -58.8   -39.5    0.0179   0.0293    0.9529     -58.9     -42.5     22.7       0.1481       0.2014      -5.0000      -5.0000       0.9983       0.9742
     5404    G   H   -65.0   -31.8    0.0176   0.0315    0.9508     -63.1     -34.6     19.6       0.0520       0.2077      -5.0000      -5.0000       0.9617       0.9925
     5405    I   H   -70.6   -37.2    0.0178   0.0296    0.9526     -66.8     -37.2     20.9       0.1474       0.2023      -5.0000      -5.0000       0.9981       0.9691
     5406    A   H   -60.7   -42.0    0.0178   0.0280    0.9542     -59.4     -41.4     11.7       0.1121       0.1971      -5.0000      -5.0000       0.9952       0.9816
     5407    V   H   -63.7   -41.1    0.0179   0.0279    0.9541     -62.8     -42.3     36.8       0.0604       0.1974      -5.0000      -5.0000       0.9988       0.9938
     5408    A   H   -64.5   -36.9    0.0180   0.0288    0.9532     -63.7     -36.7     17.7       0.0726       0.2003      -5.0000      -5.0000       0.9849       0.9884
     5409    Q   H   -68.9   -41.6    0.0178   0.0285    0.9537     -64.3     -40.8     13.2       0.2051       0.1987      -5.0000      -5.0000       0.9908       0.9788
     5410    L   H   -62.0   -40.5    0.0180   0.0272    0.9548     -63.8     -40.5     30.1       0.0691       0.1954      -5.0000      -5.0000       0.9974       0.9912
     5411    T   H   -64.2   -37.9    0.0178   0.0279    0.9543     -64.2     -38.4     29.9       0.0561       0.1967      -5.0000      -5.0000       0.9973       0.9911
     5412    G   H   -63.0   -36.5    0.0178   0.0291    0.9531     -65.5     -39.0      5.3       0.0762       0.2005      -5.0000      -5.0000       0.9637       0.9906
     5413    I   H   -65.0   -39.0    0.0180   0.0280    0.9540     -65.8     -39.0     17.1       0.1643       0.1978      -5.0000      -5.0000       0.9987       0.9871
     5414    G   H   -58.8   -41.5    0.0179   0.0294    0.9527     -59.6     -43.2      7.5       0.0840       0.2020      -5.0000      -5.0000       0.9642       0.9818
     5415    I   H   -67.7   -44.9    0.0180   0.0276    0.9544     -67.1     -44.2     25.5       0.1872       0.1965      -5.0000      -5.0000       0.9991       0.9603
     5416    T   H   -64.1   -40.9    0.0179   0.0279    0.9541     -62.5     -41.2     12.4       0.2893       0.1974      -5.0000      -5.0000       0.9993       0.9749
     5417    L   H   -63.0   -41.6    0.0180   0.0274    0.9546     -63.0     -40.2     27.0       0.1265       0.1958      -5.0000      -5.0000       0.9978       0.9869
     5418    A   H   -63.2   -40.7    0.0180   0.0281    0.9539     -63.8     -42.0     20.2       0.0537       0.1982      -5.0000      -5.0000       0.9952       0.9906
     5419    L   H   -63.5   -39.6    0.0181   0.0293    0.9526     -62.6     -39.3     39.8       0.0717       0.2023      -5.0000      -5.0000       0.9973       0.9914
     5420    A   H   -61.2   -39.8    0.0177   0.0307    0.9516     -59.6     -39.7      9.2       0.1202       0.2054      -5.0000      -5.0000       0.9956       0.9871
     5421    L   H   -63.8   -44.9    0.0176   0.0307    0.9517     -63.1     -45.5     65.0       0.0815       0.2051      -5.0000      -5.0000       0.9986       0.9884
     5422    I   H   -66.2   -38.1    0.0176   0.0312    0.9512     -67.1     -38.9     69.0       0.0553       0.2064      -5.0000      -5.0000       0.9977       0.9935
     5423    G   H   -65.7   -26.7    0.0182   0.0404    0.9414     -63.5     -31.3      5.2       0.0975       0.2361      -5.0000      -5.0000       0.9649       0.9848
     5424    G   H   -60.9   -27.5    0.0194   0.0391    0.9415     -61.5     -30.5      6.0       0.2650       0.2366      -5.0000      -5.0000       0.8601       0.9545
     5425    V   H   -64.5   -46.2    0.0196   0.0320    0.9484     -63.8     -47.0     28.9       0.1161       0.2162      -5.0000      -5.0000       0.9988       0.9883
     5426    I   H   -67.4   -46.7    0.0189   0.0312    0.9498     -66.8     -47.5     39.5       0.0473       0.2113      -5.0000      -5.0000       0.9975       0.9906
     5427    A   H   -65.2   -39.7    0.0177   0.0360    0.9463     -65.2     -41.3      7.3       0.1067       0.2215      -5.0000      -5.0000       0.9971       0.9923
     5428    G   H   -57.9   -33.6    0.0180   0.0495    0.9325     -57.0     -30.5      3.2       0.1364       0.2607      -5.0000      -5.0000       0.8942       0.9886
     5429    A   H   -64.1   -42.6    0.0208   0.0442    0.9351     -67.8     -41.3      8.9       0.1809       0.2558      -5.0000      -5.0000       0.9953       0.9857
     5430    L   H   -67.9   -42.2    0.0245   0.0482    0.9274     -72.9     -42.4     10.6       0.1041       0.2793      -5.0000      -5.0000       0.9958       0.9891
     5431    I   H   -78.2   -24.2    0.0272   0.0440    0.9288     -80.7     -29.2     12.8       0.1057       0.2767      -5.0000      -5.0000       0.9987       0.9823
     5432    K   H   -86.4   -20.5    0.0324   0.1040    0.8636     -90.2     -25.6     36.4       0.3373       0.4308      -5.0000      -5.0000       0.9893       0.9386
     5433    L   C   -89.8   152.3    0.0301   0.6888    0.2811     -94.0     145.3     24.6       0.7668       0.6545      -5.0000       5.0000       0.9766       0.2890
     5434    T   C   -88.8   150.5    0.0354   0.9007    0.0639     -87.0     148.7     56.3       0.8177       0.3534      -5.0000       5.0000       0.9969       0.2912
     5435    G   C   -48.8  -176.3    0.0348   0.9005    0.0647     -55.4       3.9     15.6       0.9971       0.3534      -3.0000       3.0000       0.5921       0.4256
     5436    T   C   -85.6   150.1    0.0406   0.8864    0.0729     -88.3     150.6     26.4       0.8539       0.3896      -5.0000       3.0000       0.9972       0.4344
     5437    T   C   -89.5   -19.2    0.0370   0.8134    0.1496     -91.3     -16.6     48.1       0.9098       0.5227      -5.0000      -5.0000       0.9877       0.6851
     5438    K   C   -71.3   -26.7    0.0289   0.5245    0.4465     -79.4     -28.6    110.3       0.7404       0.7291      -5.0000      -5.0000       0.9930       0.8186
     5439    Q   C   -70.1   -15.2    0.0313   0.4892    0.4795     -75.8     -17.8    116.4       0.6723       0.7378      -5.0000      -5.0000       0.9569       0.8586
     5440    A   C   -81.2   -25.0    0.0310   0.5764    0.3926     -81.8     -27.7      9.9       0.7849       0.7213      -5.0000      -5.0000       0.9788       0.7812
     5441    Y   C   -90.0   157.0    0.0348   0.7936    0.1715     -94.0     160.4     17.7       0.9778       0.5487      -5.0000       3.0000       0.9662       0.4660
     5442    E   C   -77.4   -26.4    0.0507   0.7778    0.1715     -76.5     -26.8     79.4       0.8344       0.5908      -5.0000      -5.0000       0.9575       0.6857
     5443    D   C   -82.9    -3.1    0.0364   0.8353    0.1283     -84.8      -4.9     16.2       0.9701       0.4865      -5.0000      -5.0000       0.9291       0.6027
     5444    S   C   -85.0   -15.4    0.0470   0.7938    0.1592     -89.2     -18.9     20.3       0.9624       0.5640      -5.0000      -1.0000       0.9592       0.5527
     5445    H   C   -78.9   -20.5    0.0510   0.7567    0.1924     -80.5     -20.4     63.9       0.6915       0.6187      -5.0000      -5.0000       0.9769       0.8534
     5446    E   C   -86.7   -26.8    0.0514   0.7549    0.1938     -89.3     -23.6    102.3       0.5857       0.6215      -5.0000      -5.0000       0.9866       0.8264
     5447    F   C   -91.6   140.2    0.0632   0.8012    0.1356     -90.8     143.4     26.2       0.8126       0.5672      -5.0000       5.0000       0.9573       0.2269
     5448    I   C   -85.0   -35.8    0.1179   0.8052    0.0768     -88.7     -38.3     41.1       0.9977       0.5677      -5.0000      -5.0000       0.9949       0.6291
     5449    H   E  -122.9   141.8    0.5436   0.3783    0.0781    -122.7     145.7     17.1       0.5618       0.8175      -5.0000       5.0000       0.9941       0.1485
     5450    L   E  -105.6   141.5    0.7635   0.1887    0.0478    -102.5     144.3      8.7       0.5481       0.6063      -5.0000       5.0000       0.9952       0.1700
     5451    A   E  -114.4   136.3    0.7793   0.1798    0.0410    -112.9     134.7     22.0       0.1768       0.5768      -5.0000       5.0000       0.9975       0.0460
     5452    G   C   -52.6   163.8    0.2013   0.7597    0.0389     -66.8     162.5      5.6       0.2910       0.5988      -5.0000       5.0000       0.8021       0.0500
     5453    P   C   -62.4   158.7    0.0448   0.8722    0.0830     -64.5     157.1     15.6       0.7083       0.4233      -5.0000       5.0000       0.9956       0.1077
     5454    E   C   -64.5   -29.5    0.0249   0.5020    0.4731     -62.3     -31.8    113.0       0.6372       0.7209      -5.0000      -5.0000       0.9929       0.8757
     5455    D   H   -78.8   -27.3    0.0202   0.4324    0.5474     -77.9     -28.9     87.3       0.6203       0.7020      -5.0000      -5.0000       0.9804       0.8196
     5456    E   H   -75.6   -32.1    0.0177   0.3452    0.6371     -73.8     -30.6     68.3       0.6995       0.6608      -5.0000      -5.0000       0.9921       0.7952
     5457    H   H   -70.7   -33.2    0.0179   0.2274    0.7547     -70.5     -33.6     96.9       0.3808       0.5655      -5.0000      -5.0000       0.9941       0.9325
     5458    K   H   -69.4   -30.9    0.0190   0.1203    0.8608     -67.8     -33.3    105.6       0.3299       0.4178      -5.0000      -5.0000       0.9903       0.9312
     5459    A   H   -67.8   -35.7    0.0193   0.0837    0.8970     -66.2     -36.9     40.6       0.3088       0.3471      -5.0000      -5.0000       0.9963       0.9434
     5460    E   H   -68.6   -31.7    0.0185   0.0829    0.8987     -66.9     -33.0     93.3       0.2984       0.3423      -5.0000      -5.0000       0.9970       0.9354
     5461    R   H   -66.9   -38.2    0.0181   0.0862    0.8957     -65.7     -40.5    132.6       0.4272       0.3481      -5.0000      -5.0000       0.9825       0.9214
     5462    L   H   -66.7   -36.0    0.0184   0.0850    0.8966     -66.9     -38.2     56.3       0.2778       0.3466      -5.0000      -5.0000       0.9963       0.9519
     5463    V   H   -66.4   -39.7    0.0173   0.0921    0.8906     -66.9     -41.7     38.9       0.3302       0.3578      -5.0000      -5.0000       0.9993       0.9125
     5464    L   H   -62.7   -40.6    0.0187   0.0404    0.9409     -63.8     -40.1     79.3       0.2664       0.2379      -5.0000      -5.0000       0.9965       0.9657
     5465    E   H   -67.0   -38.6    0.0190   0.0432    0.9378     -67.5     -40.3     90.8       0.4003       0.2469      -5.0000      -5.0000       0.9964       0.9040
     5466    A   H   -69.9   -32.5    0.0194   0.0440    0.9365     -67.6     -34.3     23.7       0.2179       0.2507      -5.0000      -5.0000       0.9962       0.9060
     5467    K   H   -65.5   -41.8    0.0191   0.0627    0.9181     -64.8     -43.6     90.8       0.4801       0.2984      -5.0000      -5.0000       0.9909       0.9084
     5468    T   H   -66.2   -36.9    0.0194   0.0580    0.9225     -67.2     -37.4     79.1       0.3338       0.2878      -5.0000      -5.0000       0.9985       0.9418
     5469    E   H   -67.1   -40.0    0.0180   0.0450    0.9371     -67.5     -39.7     79.9       0.3502       0.2481      -5.0000      -5.0000       0.9937       0.9270
     5470    I   H   -69.6   -39.3    0.0183   0.0386    0.9431     -67.0     -38.2     35.0       0.4136       0.2313      -5.0000      -5.0000       0.9992       0.9336
     5471    Q   H   -64.7   -37.0    0.0192   0.0447    0.9360     -64.4     -38.3     83.0       0.1346       0.2521      -5.0000      -5.0000       0.9905       0.9678
     5472    G   H   -62.4   -35.6    0.0200   0.0623    0.9177     -61.6     -37.3     31.2       0.3933       0.3003      -5.0000      -5.0000       0.9360       0.9320
     5473    L   H   -71.3   -29.6    0.0208   0.0561    0.9231     -70.5     -34.2     53.2       0.4846       0.2876      -5.0000      -5.0000       0.9972       0.9179
     5474    K   H   -71.4   -29.4    0.0195   0.1121    0.8683     -67.8     -33.4    105.7       0.3438       0.4048      -5.0000      -5.0000       0.9909       0.9247
     5475    N   H   -82.4     3.3    0.0191   0.3275    0.6533     -80.0      -7.7     91.9       0.3308       0.6548      -5.0000      -5.0000       0.9668       0.9001
     5476    R   C   -88.2   -14.5    0.0270   0.7288    0.2442     -84.9     -20.6    146.4       0.9789       0.6119      -5.0000      -5.0000       0.8276       0.6545
     5477    I   C   -95.4   136.9    0.0330   0.8386    0.1284     -91.1     138.8     58.9       0.9197       0.4766      -5.0000       5.0000       0.9967       0.2913
     5478    D   C   -79.0   119.5    0.0349   0.8260    0.1390     -79.1     124.7     83.5       0.8810       0.5000      -5.0000       5.0000       0.9622       0.3199
     5479    A   C   -69.2   -21.8    0.0358   0.5447    0.4194     -67.5     -25.1     59.2       0.6865       0.7415      -5.0000      -5.0000       0.9907       0.7750
     5480    A   C   -73.1   -29.6    0.0431   0.6343    0.3226     -73.4     -30.1     60.6       0.8624       0.7184      -5.0000      -5.0000       0.9884       0.7318
     5481    V   C   -91.2   -40.5    0.0445   0.7175    0.2381     -89.5     -37.1     60.6       0.9625       0.6539      -5.0000      -1.0000       0.9987       0.5605
```
