## Supplementary material for "A multi-task deep-learning system for predicting membrane associations and secondary structures of proteins": Code and Raw Data: 3c02A.spXout

```
#     index  AA  SS   phi1    psi1     P_E       P_C       P_H     phi0      psi0       ASA        S_pk         S_SS      pk_phi       pk_psi     pkc_phi       pkc_ps
     5482    M   C   -84.1   137.5    0.0540   0.8533    0.0927     -82.5     138.4     79.5       0.8025       0.4674      -5.0000       5.0000       0.9847       0.3073
     5483    H   C   -85.5   146.0    0.0871   0.7163    0.1966     -87.1     143.4     82.9       0.9332       0.7022      -5.0000       5.0000       0.9950       0.3025
     5484    M   H   -73.8   -33.4    0.0980   0.3624    0.5396     -73.3     -37.2     72.7       0.8474       0.8450      -5.0000      -5.0000       0.9959       0.7221
     5485    L   H   -73.9   -35.8    0.0763   0.3009    0.6228     -74.9     -35.6     83.2       0.6662       0.7760      -5.0000      -5.0000       0.9957       0.7371
     5486    F   H   -82.6   -38.1    0.1058   0.1868    0.7074     -83.5     -39.6     49.5       0.7846       0.7245      -5.0000      -5.0000       0.9977       0.7350
     5487    Y   H   -79.7   -36.0    0.0641   0.3232    0.6127     -85.1     -39.2     64.5       0.6402       0.7658      -5.0000      -5.0000       0.9956       0.7211
     5488    K   H   -72.5   -36.4    0.0390   0.4114    0.5496     -74.6     -37.8     90.3       0.8304       0.7472      -5.0000      -5.0000       0.9824       0.6875
     5489    S   H   -66.9   -36.2    0.0225   0.0972    0.8803     -70.9     -34.4     41.8       0.5753       0.3860      -5.0000      -5.0000       0.9946       0.9062
     5490    Y   H   -70.5   -36.9    0.0203   0.0438    0.9359     -69.3     -35.7     28.9       0.3335       0.2531      -5.0000      -5.0000       0.9976       0.9535
     5491    V   H   -68.2   -37.7    0.0197   0.0325    0.9478     -65.6     -37.3     14.2       0.2045       0.2180      -5.0000      -5.0000       0.9988       0.9806
     5492    R   H   -66.2   -37.2    0.0201   0.0328    0.9471     -67.2     -39.6     62.4       0.2130       0.2203      -5.0000      -5.0000       0.9729       0.9758
     5493    E   H   -66.9   -42.4    0.0191   0.0297    0.9512     -64.4     -41.5     33.6       0.7210       0.2072      -5.0000      -5.0000       0.9966       0.8989
     5494    F   H   -67.8   -41.8    0.0183   0.0295    0.9523     -67.4     -42.0     11.9       0.2651       0.2034      -5.0000      -5.0000       0.9956       0.9571
     5495    I   H   -63.5   -41.1    0.0177   0.0295    0.9527     -62.2     -40.2     15.5       0.0910       0.2018      -5.0000      -5.0000       0.9979       0.9924
     5496    G   H   -61.7   -37.9    0.0181   0.0291    0.9528     -64.0     -42.3      3.7       0.1235       0.2016      -5.0000      -5.0000       0.9859       0.9842
     5497    E   H   -66.0   -40.5    0.0185   0.0291    0.9524     -64.8     -40.0      9.5       0.5400       0.2032      -5.0000      -5.0000       0.9971       0.9577
     5498    F   H   -66.8   -42.7    0.0196   0.0283    0.9522     -67.5     -42.6     25.9       0.1450       0.2044      -5.0000      -5.0000       0.9906       0.9905
     5499    L   H   -63.8   -35.4    0.0195   0.0279    0.9525     -63.7     -36.2     33.4       0.1254       0.2031      -5.0000      -5.0000       0.9928       0.9916
     5500    G   H   -62.4   -35.9    0.0187   0.0306    0.9507     -59.9     -39.9      3.5       0.0955       0.2086      -5.0000      -5.0000       0.9364       0.9838
     5501    T   H   -65.2   -38.4    0.0178   0.0306    0.9516     -65.3     -38.2     11.5       0.2220       0.2053      -5.0000      -5.0000       0.9993       0.9780
     5502    F   H   -60.9   -42.2    0.0171   0.0314    0.9515     -64.6     -42.6     34.5       0.0417       0.2052      -5.0000      -5.0000       0.9774       0.9964
     5503    V   H   -63.4   -44.7    0.0181   0.0317    0.9502     -63.6     -47.7     19.0       0.0687       0.2100      -5.0000      -5.0000       0.9991       0.9962
     5504    L   H   -64.6   -40.0    0.0208   0.0316    0.9476     -64.3     -40.5     12.2       0.0406       0.2192      -5.0000      -5.0000       0.9926       0.9954
     5505    M   H   -67.4   -45.6    0.0204   0.0340    0.9456     -66.5     -44.8     17.7       0.0967       0.2250      -5.0000      -5.0000       0.9940       0.9870
     5506    F   H   -73.8   -35.4    0.0215   0.0428    0.9356     -74.7     -35.3     22.1       0.1684       0.2547      -5.0000      -5.0000       0.9951       0.9863
     5507    L   H   -84.7    -7.5    0.0256   0.1304    0.8439     -89.4      -2.2     18.1       0.3234       0.4576      -5.0000      -5.0000       0.9888       0.9288
     5508    G   C    94.0     0.7    0.0254   0.8854    0.0892      89.2      -5.4     10.7       1.0000       0.3791       5.0000      -5.0000       0.2047       0.7930
     5509    E   C   -95.9   -29.4    0.0326   0.8464    0.1210     -95.8     -27.5     33.2       0.9998       0.4626      -5.0000      -3.0000       0.9809       0.6088
     5510    G   C    73.3   174.3    0.0407   0.8051    0.1542      71.9     173.6      4.8       0.9894       0.5398       5.0000       5.0000       0.4185       0.4013
     5511    A   H   -73.4   -33.5    0.0457   0.3933    0.5610     -71.5     -34.4      2.3       0.5900       0.7576      -5.0000      -5.0000       0.9942       0.8327
     5512    T   H   -76.0   -31.3    0.0515   0.2088    0.7397     -85.1     -31.1      6.1       0.2433       0.6397      -5.0000      -5.0000       0.9971       0.9438
     5513    A   H   -73.1   -26.6    0.0937   0.1918    0.7145     -79.3     -30.0      1.4       0.4292       0.7089      -5.0000      -5.0000       0.9929       0.9212
     5514    N   H   -91.1   -26.4    0.3602   0.1431    0.4967     -94.2     -35.1     11.3       0.9557       0.9044      -5.0000      -5.0000       0.9916       0.7066
     5515    F   E   -98.9   146.9    0.5564   0.0803    0.3633     -94.6     143.0     10.8       0.7872       0.8161      -5.0000       5.0000       0.9957       0.3120
     5516    H   C  -101.5   140.9    0.4324   0.4662    0.1014    -103.6     -36.7     32.7       0.9995       0.8651      -5.0000       1.0000       0.9969       0.4898
     5517    T   E  -112.3   156.2    0.5109   0.4421    0.0470    -110.6     153.4     17.5       0.8312       0.7716      -5.0000       5.0000       0.9985       0.2320
     5518    T   C  -106.9   163.0    0.3354   0.6284    0.0362     -97.4     169.2     56.5       0.8663       0.7087      -5.0000       5.0000       0.9944       0.3508
     5519    G   C    72.3  -176.2    0.0626   0.8919    0.0455      77.2    -169.6     38.6       0.9768       0.3788       5.0000       3.0000       0.1900       0.4613
     5520    L   C   -79.5   -30.0    0.0402   0.9082    0.0516     -84.5     -30.3     94.9       0.9308       0.3365      -5.0000      -3.0000       0.9874       0.5846
     5521    S   C   -88.8   172.5    0.0327   0.9221    0.0452     -90.9      -3.0     69.4       0.9990       0.2973      -5.0000       1.0000       0.8649       0.5208
     5522    G   C    80.7     0.8    0.0385   0.9233    0.0382      76.4       4.8     19.5       0.8843       0.2947       5.0000      -3.0000       0.1417       0.5187
     5523    D   E   -92.1   157.1    0.5059   0.4683    0.0259     -92.9     155.0     48.2       0.7005       0.7232      -5.0000       5.0000       0.9840       0.2355
     5524    W   E  -108.6   138.9    0.8891   0.0816    0.0294    -103.7     141.3     25.8       0.2545       0.3756      -5.0000       5.0000       0.9917       0.0458
     5525    Y   E  -119.0   141.5    0.9172   0.0554    0.0274    -113.6     139.8     31.2       0.6793       0.3077      -5.0000       5.0000       0.9969       0.1360
     5526    K   E  -118.2   134.3    0.9265   0.0447    0.0288    -120.8     130.4     34.4       0.1908       0.2838      -5.0000       5.0000       0.9931       0.0256
     5527    L   E  -121.4   129.4    0.9241   0.0492    0.0267    -116.5     129.9      5.0       0.3865       0.2893      -5.0000       5.0000       0.9980       0.0553
     5528    C   E  -107.4   114.3    0.9037   0.0573    0.0390    -109.6     122.3      7.4       0.1292       0.3476      -5.0000       5.0000       0.9940       0.0184
     5529    L   H   -85.0   -37.9    0.2328   0.3663    0.4009     -83.6     -43.9     27.7       0.8208       0.9773      -5.0000      -5.0000       0.9873       0.7536
     5530    G   C   -64.3   -33.0    0.0425   0.5089    0.4487     -69.8     -36.1      4.8       0.7041       0.7624      -5.0000      -5.0000       0.8425       0.8017
     5531    W   H   -72.2   -29.0    0.0232   0.1066    0.8702     -75.1     -31.2     50.8       0.1044       0.4067      -5.0000      -5.0000       0.9681       0.9846
     5532    G   H   -60.9   -36.4    0.0203   0.0453    0.9345     -60.0     -38.9      5.7       0.1218       0.2572      -5.0000      -5.0000       0.9353       0.9786
     5533    L   H   -68.0   -37.2    0.0220   0.0314    0.9466     -66.5     -37.8     29.4       0.0740       0.2225      -5.0000      -5.0000       0.9976       0.9912
     5534    A   H   -62.4   -38.6    0.0209   0.0298    0.9494     -62.1     -39.9      6.6       0.0718       0.2137      -5.0000      -5.0000       0.9771       0.9892
     5535    V   H   -66.2   -44.5    0.0212   0.0277    0.9512     -65.1     -44.4      8.5       0.2503       0.2080      -5.0000      -5.0000       0.9994       0.9742
     5536    F   H   -64.5   -40.2    0.0194   0.0290    0.9515     -64.1     -39.9     31.8       0.2112       0.2063      -5.0000      -5.0000       0.9980       0.9785
     5537    F   H   -65.4   -32.8    0.0184   0.0329    0.9487     -67.1     -29.3     26.6       0.0609       0.2147      -5.0000      -5.0000       0.9895       0.9952
     5538    G   H   -62.8   -41.5    0.0194   0.0362    0.9444     -64.7     -38.2      2.2       0.0557       0.2281      -5.0000      -5.0000       0.9574       0.9920
     5539    I   H   -68.9   -46.1    0.0228   0.0362    0.9410     -75.0     -46.6      9.1       0.3782       0.2399      -5.0000      -5.0000       0.9995       0.9512
     5540    L   H   -66.6   -43.4    0.0237   0.0386    0.9377     -69.7     -46.5      8.3       0.1812       0.2499      -5.0000      -5.0000       0.9916       0.9708
     5541    V   H   -76.5   -37.9    0.0218   0.0546    0.9236     -84.0     -38.0     13.3       0.3660       0.2872      -5.0000      -5.0000       0.9988       0.9558
     5542    S   H   -82.8   -13.8    0.0250   0.1596    0.8154     -94.6     -14.9     10.3       0.3563       0.5020      -5.0000      -5.0000       0.9929       0.9281
     5543    A   C   -76.7   -16.3    0.0258   0.6123    0.3619     -76.9     -14.8     22.1       0.4309       0.6941      -5.0000      -5.0000       0.8360       0.8326
     5544    K   C   -83.6     4.0    0.0313   0.8178    0.1509     -86.6      -4.7    106.1       0.3790       0.5082      -5.0000      -5.0000       0.7386       0.9066
     5545    L   C   -95.2   139.7    0.0474   0.8633    0.0893     -93.8     140.2     18.8       0.9053       0.4434      -5.0000       5.0000       0.9865       0.2722
     5546    S   C   -97.5   154.7    0.0678   0.8562    0.0760    -104.6     153.6     11.1       0.8535       0.4653      -5.0000       5.0000       0.9835       0.3773
     5547    G   C    67.7    -2.5    0.0439   0.7742    0.1820      65.1       0.8     10.4       0.7990       0.5874       3.0000      -5.0000       0.3747       0.7773
     5548    A   C   -73.1   -24.3    0.0389   0.6893    0.2718     -74.7     -22.4     10.5       0.7214       0.6707      -5.0000      -5.0000       0.9812       0.8028
     5549    H   C   -89.9   -26.7    0.0403   0.6959    0.2638     -91.8     -25.2     15.1       0.9752       0.6674      -5.0000      -5.0000       0.9237       0.6858
     5550    L   C   -88.5   -32.3    0.0502   0.5342    0.4157     -89.0     -37.4     10.2       0.7030       0.7737      -5.0000      -5.0000       0.9849       0.7668
     5551    N   C   -82.6   114.5    0.0275   0.5713    0.4012     -87.3     110.4     14.3       0.7165       0.7145      -5.0000       5.0000       0.9812       0.2275
     5552    L   H   -63.8   -36.8    0.0238   0.0582    0.9180     -63.0     -35.3     13.7       0.0527       0.3033      -5.0000      -5.0000       0.9981       0.9842
     5553    A   H   -62.0   -38.1    0.0215   0.0465    0.9320     -61.7     -39.3      3.2       0.0678       0.2648      -5.0000      -5.0000       0.9967       0.9885
     5554    V   H   -71.2   -43.1    0.0228   0.0360    0.9412     -70.1     -42.5      4.1       0.1545       0.2393      -5.0000      -5.0000       0.9992       0.9820
     5555    S   H   -64.4   -43.2    0.0206   0.0350    0.9445     -61.3     -44.0      3.0       0.2107       0.2286      -5.0000      -5.0000       0.9975       0.9724
     5556    I   H   -65.3   -44.4    0.0185   0.0321    0.9494     -63.2     -44.3     10.2       0.0432       0.2125      -5.0000      -5.0000       0.9980       0.9923
     5557    G   H   -63.7   -42.7    0.0177   0.0339    0.9484     -61.6     -45.4      2.0       0.0622       0.2151      -5.0000      -5.0000       0.9915       0.9905
     5558    L   H   -64.5   -36.1    0.0184   0.0362    0.9455     -67.4     -34.5      5.5       0.2109       0.2244      -5.0000      -5.0000       0.9929       0.9856
     5559    S   H   -65.4   -39.7    0.0192   0.0384    0.9424     -63.8     -41.2      4.0       0.1175       0.2340      -5.0000      -5.0000       0.9965       0.9743
     5560    S   H   -68.1   -36.3    0.0199   0.0408    0.9393     -67.1     -36.3     11.6       0.1162       0.2432      -5.0000      -5.0000       0.9969       0.9846
     5561    I   H   -78.3   -13.4    0.0210   0.0796    0.8995     -77.0     -16.5     30.7       0.0653       0.3439      -5.0000      -5.0000       0.9981       0.9898
     5562    N   H   -76.1    12.4    0.0199   0.4260    0.5541     -81.7      18.6     47.3       0.5787       0.6997      -5.0000      -5.0000       0.7757       0.9433
     5563    K   C    42.7    -7.5    0.0231   0.8651    0.1118     -72.2      -6.8    136.8       0.3300       0.4163       3.0000      -5.0000       0.4286       0.9318
     5564    F   C  -101.3   142.7    0.0321   0.9015    0.0664     -98.7     144.3     23.4       0.4359       0.3495      -5.0000       5.0000       0.9756       0.0585
     5565    D   C   -67.6   120.3    0.0343   0.8912    0.0745     -70.8     111.7     90.1       0.4225       0.3748      -5.0000       5.0000       0.9719       0.1984
     5566    L   H   -69.9   -18.0    0.0284   0.4646    0.5070     -66.6     -17.7     31.6       0.1824       0.7298      -5.0000      -5.0000       0.9785       0.9809
     5567    K   H   -72.8   -21.9    0.0247   0.4321    0.5432     -72.3     -20.6     88.7       0.1601       0.7150      -5.0000      -5.0000       0.9861       0.9395
     5568    K   H   -90.3   -23.6    0.0319   0.2721    0.6960     -86.1     -23.7     67.8       0.6754       0.6521      -5.0000      -5.0000       0.9877       0.8818
     5569    I   C   -84.8   122.6    0.0236   0.5785    0.3979     -83.1     125.0     15.1       0.5813       0.7024      -5.0000       3.0000       0.9988       0.3397
     5570    P   H   -57.9   -39.3    0.0213   0.2973    0.6814     -55.3     -41.8     25.3       0.8930       0.6409      -5.0000      -5.0000       0.9985       0.7311
     5571    V   H   -63.9   -39.6    0.0201   0.1293    0.8506     -64.8     -38.4     22.7       0.2713       0.4376      -5.0000      -5.0000       0.9993       0.9574
     5572    Y   H   -65.8   -38.2    0.0190   0.0442    0.9368     -63.8     -40.4     29.9       0.2967       0.2496      -5.0000      -5.0000       0.9946       0.9729
     5573    F   H   -62.8   -44.6    0.0192   0.0313    0.9496     -60.7     -42.4     32.4       0.1942       0.2124      -5.0000      -5.0000       0.9971       0.9875
     5574    F   H   -63.4   -38.1    0.0199   0.0290    0.9511     -63.7     -38.5     58.9       0.0206       0.2078      -5.0000      -5.0000       0.9865       0.9974
     5575    A   H   -65.0   -39.6    0.0193   0.0284    0.9523     -65.5     -41.5      8.7       0.0975       0.2039      -5.0000      -5.0000       0.9954       0.9890
     5576    Q   H   -67.3   -41.7    0.0177   0.0311    0.9512     -63.9     -42.2     12.5       0.3212       0.2065      -5.0000      -5.0000       0.9963       0.9687
     5577    L   H   -65.4   -44.9    0.0178   0.0288    0.9534     -64.1     -43.0     34.9       0.1187       0.1997      -5.0000      -5.0000       0.9966       0.9874
     5578    L   H   -61.8   -36.9    0.0178   0.0302    0.9520     -63.1     -38.5     45.8       0.1154       0.2040      -5.0000      -5.0000       0.9954       0.9943
     5579    G   H   -61.7   -31.4    0.0179   0.0361    0.9459     -56.6     -33.0      3.5       0.0562       0.2227      -5.0000      -5.0000       0.9008       0.9939
     5580    A   H   -66.2   -38.5    0.0177   0.0327    0.9496     -67.0     -40.1      5.7       0.2174       0.2114      -5.0000      -5.0000       0.9961       0.9838
     5581    F   H   -68.3   -40.1    0.0178   0.0297    0.9525     -67.5     -40.7     25.1       0.0629       0.2026      -5.0000      -5.0000       0.9902       0.9943
     5582    V   H   -64.5   -39.8    0.0176   0.0290    0.9534     -64.4     -40.2     11.2       0.1365       0.1995      -5.0000      -5.0000       0.9987       0.9838
     5583    G   H   -62.7   -40.9    0.0177   0.0299    0.9524     -61.1     -42.1      2.4       0.0662       0.2027      -5.0000      -5.0000       0.9667       0.9918
     5584    T   H   -63.1   -38.3    0.0180   0.0291    0.9528     -65.5     -39.6      5.6       0.2682       0.2016      -5.0000      -5.0000       0.9992       0.9848
     5585    S   H   -64.2   -37.0    0.0180   0.0286    0.9535     -63.9     -38.2      7.4       0.1025       0.1996      -5.0000      -5.0000       0.9920       0.9896
     5586    T   H   -64.4   -44.7    0.0181   0.0277    0.9542     -64.8     -45.6     15.5       0.1231       0.1972      -5.0000      -5.0000       0.9992       0.9860
     5587    V   H   -64.4   -45.8    0.0192   0.0273    0.9535     -63.1     -46.0      5.2       0.0947       0.1998      -5.0000      -5.0000       0.9994       0.9907
     5588    Y   H   -63.0   -39.3    0.0199   0.0276    0.9525     -61.8     -42.2     12.8       0.0965       0.2033      -5.0000      -5.0000       0.9866       0.9925
     5589    G   H   -61.9   -39.4    0.0198   0.0286    0.9516     -61.5     -42.3      4.4       0.0785       0.2064      -5.0000      -5.0000       0.9746       0.9875
     5590    L   H   -72.1   -42.9    0.0191   0.0303    0.9506     -71.1     -40.8     15.1       0.1206       0.2091      -5.0000      -5.0000       0.9963       0.9851
     5591    Y   H   -71.9   -38.6    0.0184   0.0319    0.9497     -69.3     -38.6      8.9       0.2211       0.2114      -5.0000      -5.0000       0.9944       0.9778
     5592    H   H   -63.6   -38.8    0.0191   0.0362    0.9447     -60.3     -38.0     23.7       0.4865       0.2270      -5.0000      -5.0000       0.9958       0.9372
     5593    G   H   -62.9   -33.0    0.0209   0.0428    0.9363     -62.6     -28.7     17.2       0.0812       0.2524      -5.0000      -5.0000       0.9647       0.9839
     5594    F   H   -70.2   -30.7    0.0205   0.0454    0.9340     -72.6     -24.7     18.1       0.0692       0.2586      -5.0000      -5.0000       0.9949       0.9845
     5595    I   H   -79.2   -32.7    0.0220   0.0676    0.9105     -80.9     -33.8     12.7       0.3055       0.3198      -5.0000      -5.0000       0.9985       0.9472
     5596    S   H   -92.8    -4.3    0.0263   0.1670    0.8067     -94.1     -13.6     41.5       0.6844       0.5169      -5.0000      -5.0000       0.9936       0.8762
     5597    N   C    44.0   141.9    0.0255   0.8894    0.0851      39.0     149.0     71.7       0.8594       0.3710       5.0000       5.0000       0.3181       0.2983
     5598    S   C   -77.7   -21.6    0.0337   0.9083    0.0580     -75.4     -18.9     65.5       0.8410       0.3340      -5.0000      -5.0000       0.9757       0.7804
     5599    K   C  -101.3   -28.1    0.0395   0.9067    0.0537     -96.9     -24.7    120.6       0.6703       0.3400      -5.0000      -5.0000       0.9761       0.7970
     5600    I   C   -97.4   131.0    0.0708   0.8747    0.0545     -99.8     129.8     11.8       0.1219       0.4216      -5.0000       5.0000       0.9958       0.0191
     5601    P   C   -74.8   161.6    0.1709   0.7797    0.0494     -71.4     157.7     17.5       0.7907       0.5867      -5.0000       5.0000       0.9980       0.3009
     5602    Q   C  -108.5   151.6    0.4219   0.5302    0.0479    -108.4     153.2     18.8       0.7338       0.7702      -5.0000       5.0000       0.9668       0.1637
     5603    F   E  -120.4   160.5    0.5888   0.3709    0.0403    -114.9     162.5     18.1       0.5602       0.7365      -5.0000       5.0000       0.8686       0.1530
     5604    A   E  -120.3   134.9    0.8151   0.1528    0.0321    -121.1     133.5      1.9       0.6046       0.5134      -5.0000       5.0000       0.9968       0.2024
     5605    W   E  -113.7   140.3    0.7909   0.1830    0.0261    -115.8     142.8     11.0       0.4420       0.5383      -5.0000       5.0000       0.9888       0.1116
     5606    E   E  -108.1   143.4    0.5404   0.4264    0.0332    -109.9     141.7      8.9       0.5639       0.7364      -5.0000       5.0000       0.9902       0.2002
     5607    T   C  -116.8   163.3    0.3342   0.6302    0.0355    -116.0     167.5      7.3       0.9994       0.7062      -5.0000       1.0000       0.9988       0.4497
     5608    S   C  -108.2   158.2    0.1917   0.7682    0.0401    -110.4     154.4      9.1       0.4337       0.5899      -5.0000       5.0000       0.9837       0.1194
     5609    R   C   -78.7   147.5    0.0832   0.8669    0.0499     -81.3     146.5     45.0       0.7449       0.4373      -5.0000       5.0000       0.9844       0.2982
     5610    N   C   -76.9   139.6    0.0496   0.8845    0.0659     -69.0     134.6     22.8       0.2131       0.3975      -5.0000       5.0000       0.9695       0.0280
     5611    P   C   -63.6   -21.4    0.0325   0.7474    0.2202     -64.0     -22.5     55.2       0.5069       0.6027      -5.0000      -5.0000       0.9973       0.9085
     5612    S   C   -87.9    -4.4    0.0353   0.6853    0.2793     -84.3      -6.5     26.5       0.4974       0.6675      -5.0000      -5.0000       0.9553       0.8864
     5613    I   C   -94.2   153.6    0.0613   0.7041    0.2346     -88.5     -29.1     15.6       0.9908       0.6902      -5.0000       5.0000       0.9938       0.3657
     5614    S   C   -81.6   156.7    0.0394   0.7873    0.1733     -76.8     152.9     27.2       0.7382       0.5640      -5.0000       5.0000       0.9913       0.1998
     5615    L   H   -69.5   -30.6    0.0250   0.2682    0.7068     -68.8     -31.8     51.9       0.1430       0.6285      -5.0000      -5.0000       0.9965       0.9709
     5616    T   H   -70.3   -27.6    0.0207   0.1665    0.8128     -75.6     -26.1     54.2       0.4408       0.4982      -5.0000      -5.0000       0.9954       0.9646
     5617    G   H   -63.6   -26.1    0.0189   0.2158    0.7652     -62.9     -21.2     18.5       0.2277       0.5560      -5.0000      -5.0000       0.8405       0.9756
     5618    A   H   -65.8   -33.9    0.0193   0.1238    0.8569     -66.7     -34.4     12.4       0.3149       0.4251      -5.0000      -5.0000       0.9841       0.9466
     5619    F   H   -67.0   -41.5    0.0201   0.0378    0.9421     -66.5     -39.6     19.4       0.1595       0.2353      -5.0000      -5.0000       0.9952       0.9713
     5620    F   H   -64.2   -40.6    0.0197   0.0314    0.9489     -62.3     -42.2     39.5       0.0690       0.2145      -5.0000      -5.0000       0.9914       0.9900
     5621    N   H   -68.7   -39.5    0.0189   0.0331    0.9480     -66.2     -42.1     21.1       0.1511       0.2171      -5.0000      -5.0000       0.9956       0.9583
     5622    E   H   -66.8   -37.9    0.0187   0.0301    0.9512     -63.9     -39.2     10.6       0.4867       0.2070      -5.0000      -5.0000       0.9957       0.9583
     5623    L   H   -66.6   -44.3    0.0192   0.0270    0.9539     -66.8     -45.6     30.4       0.1488       0.1986      -5.0000      -5.0000       0.9982       0.9810
     5624    I   H   -66.4   -46.9    0.0185   0.0279    0.9536     -65.6     -47.9     38.4       0.0979       0.1993      -5.0000      -5.0000       0.9985       0.9873
     5625    L   H   -63.8   -39.7    0.0179   0.0278    0.9543     -63.4     -39.9     32.0       0.0590       0.1968      -5.0000      -5.0000       0.9855       0.9909
     5626    T   H   -64.0   -31.7    0.0180   0.0278    0.9542     -64.2     -34.6      8.6       0.1883       0.1972      -5.0000      -5.0000       0.9994       0.9775
     5627    G   H   -61.3   -37.6    0.0185   0.0280    0.9535     -59.3     -39.6      9.7       0.0405       0.1996      -5.0000      -5.0000       0.9805       0.9922
     5628    I   H   -64.0   -43.3    0.0193   0.0270    0.9538     -64.3     -45.0     31.9       0.0760       0.1990      -5.0000      -5.0000       0.9987       0.9932
     5629    L   H   -61.2   -43.4    0.0196   0.0263    0.9541     -62.1     -43.5     10.8       0.0238       0.1980      -5.0000      -5.0000       0.9945       0.9969
     5630    L   H   -61.8   -44.5    0.0195   0.0269    0.9536     -62.2     -42.4     11.8       0.0866       0.1995      -5.0000      -5.0000       0.9963       0.9921
     5631    L   H   -64.6   -39.8    0.0189   0.0291    0.9520     -66.9     -40.7     21.3       0.0342       0.2045      -5.0000      -5.0000       0.9691       0.9938
     5632    V   H   -66.2   -41.6    0.0186   0.0311    0.9503     -68.1     -43.8      7.3       0.1353       0.2097      -5.0000      -5.0000       0.9985       0.9874
     5633    I   H   -66.7   -47.8    0.0193   0.0321    0.9486     -65.6     -47.3     11.0       0.1582       0.2155      -5.0000      -5.0000       0.9993       0.9789
     5634    L   H   -69.5   -36.5    0.0199   0.0376    0.9425     -66.8     -34.7     16.2       0.0842       0.2342      -5.0000      -5.0000       0.9868       0.9897
     5635    V   H   -69.6   -39.1    0.0211   0.0503    0.9286     -71.6     -38.3      6.1       0.3017       0.2736      -5.0000      -5.0000       0.9989       0.9572
     5636    V   H   -77.9   -34.3    0.0305   0.0926    0.8769     -82.2     -40.2      6.0       0.6156       0.4022      -5.0000      -5.0000       0.9987       0.8823
     5637    V   H   -98.1   -22.8    0.0946   0.2157    0.6896    -112.1     -32.6     23.4       0.9237       0.7375      -5.0000      -5.0000       0.9984       0.7022
     5638    D   C   -85.2   106.6    0.0357   0.8394    0.1249     -90.6     116.4      5.3       0.2610       0.4786      -5.0000       5.0000       0.9491       0.0857
     5639    E   C   -65.9   -17.3    0.0266   0.7969    0.1765     -63.7     -20.7    115.2       0.2834       0.5312      -5.0000      -5.0000       0.9818       0.9470
     5640    N   C   -76.5     7.9    0.0244   0.8577    0.1179     -77.7       6.4     96.5       0.6128       0.4318      -3.0000      -5.0000       0.5697       0.8994
     5641    I   C   -91.0   -14.7    0.0265   0.8098    0.1637     -92.9     -19.8     18.0       0.9628       0.5127      -5.0000      -5.0000       0.9808       0.6258
     5642    C   C   -97.8   -19.4    0.0343   0.8191    0.1465    -100.9     -21.5     32.0       0.9998       0.5103      -5.0000      -3.0000       0.9016       0.5384
     5643    G   C    67.2   178.7    0.0385   0.8595    0.1020      66.2     174.6     22.2       0.8792       0.4445       5.0000       5.0000       0.2819       0.3410
     5644    K   C   -78.1   143.4    0.0365   0.8345    0.1291     -82.7     -34.3     67.3       1.0000       0.4879      -5.0000       1.0000       0.9916       0.5176
     5645    F   C   -81.0   155.3    0.0339   0.8017    0.1644     -81.6     155.9     42.6       0.9911       0.5358      -5.0000       5.0000       0.9354       0.4278
     5646    H   C   -77.9   -32.9    0.0283   0.6421    0.3296     -82.3     -33.3     66.8       0.9658       0.6838      -5.0000      -5.0000       0.9921       0.6637
     5647    I   H   -82.2   -24.8    0.0234   0.4838    0.4928     -81.6     -21.7     25.9       0.6531       0.7172      -5.0000      -5.0000       0.9816       0.7764
     5648    L   H   -68.0   -30.2    0.0260   0.1499    0.8241     -72.5     -33.8     19.0       0.3986       0.4905      -5.0000      -5.0000       0.9983       0.9103
     5649    K   H   -67.8   -33.0    0.0284   0.1151    0.8565     -72.4     -35.3     75.7       0.4863       0.4393      -5.0000      -5.0000       0.9877       0.9299
     5650    L   H   -63.6   -41.8    0.0211   0.0421    0.9369     -62.6     -41.1     27.0       0.3535       0.2510      -5.0000      -5.0000       0.9972       0.9551
     5651    S   H   -62.6   -32.7    0.0190   0.0372    0.9437     -63.2     -32.8     13.1       0.3152       0.2298      -5.0000      -5.0000       0.9953       0.9532
     5652    S   H   -67.3   -40.4    0.0186   0.0315    0.9499     -67.4     -39.1     16.8       0.1587       0.2110      -5.0000      -5.0000       0.9910       0.9786
     5653    V   H   -66.7   -45.3    0.0184   0.0298    0.9518     -67.3     -44.5     30.3       0.1956       0.2050      -5.0000      -5.0000       0.9989       0.9776
     5654    V   H   -64.0   -40.1    0.0181   0.0305    0.9514     -64.0     -42.2     18.1       0.0886       0.2061      -5.0000      -5.0000       0.9990       0.9922
     5655    G   H   -55.5   -36.0    0.0177   0.0425    0.9399     -52.6     -39.7      4.7       0.0833       0.2401      -5.0000      -5.0000       0.9302       0.9904
     5656    L   H   -63.6   -41.6    0.0190   0.0288    0.9522     -64.7     -41.8     28.9       0.0802       0.2040      -5.0000      -5.0000       0.9957       0.9919
     5657    I   H   -63.9   -50.9    0.0203   0.0264    0.9533     -64.9     -50.1     22.5       0.1221       0.2009      -5.0000      -5.0000       0.9989       0.9888
     5658    I   H   -64.2   -47.8    0.0199   0.0269    0.9532     -63.5     -47.3     11.7       0.1016       0.2012      -5.0000      -5.0000       0.9993       0.9815
     5659    L   H   -63.6   -46.0    0.0192   0.0285    0.9523     -63.5     -46.8     28.5       0.0645       0.2037      -5.0000      -5.0000       0.9958       0.9891
     5660    C   H   -65.7   -44.6    0.0186   0.0307    0.9506     -63.5     -45.0      9.8       0.0651       0.2087      -5.0000      -5.0000       0.9916       0.9926
     5661    I   H   -67.7   -43.5    0.0186   0.0333    0.9481     -65.0     -42.7     16.2       0.0411       0.2167      -5.0000      -5.0000       0.9991       0.9918
     5662    G   H   -61.6   -35.3    0.0187   0.0417    0.9396     -60.0     -35.4      3.7       0.0852       0.2417      -5.0000      -5.0000       0.9610       0.9853
     5663    I   H   -72.1   -34.2    0.0195   0.0510    0.9295     -73.0     -32.5     31.3       0.2292       0.2699      -5.0000      -5.0000       0.9990       0.9649
     5664    T   H   -73.5   -32.0    0.0180   0.0799    0.9021     -74.3     -26.7     15.3       0.3860       0.3341      -5.0000      -5.0000       0.9979       0.9449
     5665    F   H   -87.6   -14.3    0.0193   0.1932    0.7875     -88.6       4.3     22.6       0.7438       0.5297      -5.0000      -5.0000       0.9914       0.9011
     5666    G   H   -51.3   -10.4    0.0248   0.4761    0.4991     -42.2      -1.2     10.3       0.6892       0.7208      -5.0000      -5.0000       0.7431       0.8129
     5667    G   C   -69.9    -8.5    0.0254   0.7209    0.2538     -69.8      -1.2     10.2       0.7609       0.6163      -5.0000      -5.0000       0.8917       0.7776
     5668    N   C   -86.9   -25.2    0.0315   0.8448    0.1238     -85.1     -25.2     24.9       0.6080       0.4642      -5.0000      -5.0000       0.8438       0.7225
     5669    T   C   -98.3    -8.4    0.0348   0.7951    0.1701    -101.5      -7.5      8.4       0.8526       0.5467      -5.0000      -5.0000       0.9966       0.6884
     5670    G   C    81.3    11.6    0.0406   0.8944    0.0650      75.6      10.9      5.3       0.9988       0.3710       5.0000      -3.0000       0.2324       0.6991
     5671    F   C  -101.7   155.2    0.1118   0.8141    0.0741    -104.5     155.1     16.1       0.8230       0.5508      -5.0000       5.0000       0.9493       0.3253
     5672    A   C   -76.8   140.3    0.0873   0.8484    0.0643     -74.5     140.7      6.5       0.7571       0.4813      -5.0000       5.0000       0.9669       0.3483
     5673    L   C   -98.8   141.3    0.0889   0.8450    0.0661     -95.8     143.2     13.8       0.9645       0.4889      -5.0000       5.0000       0.9770       0.3566
     5674    N   C  -110.2    83.2    0.0634   0.8672    0.0694    -104.9      84.5     11.5       0.1788       0.4401      -5.0000       5.0000       0.9084       0.0254
     5675    P   C   -63.7   -19.9    0.0408   0.7682    0.1910     -66.2     -17.8      9.8       0.3848       0.5909      -5.0000      -5.0000       0.9921       0.9496
     5676    S   C   -71.6   -16.9    0.0381   0.7036    0.2584     -72.0     -16.5     10.1       0.6554       0.6567      -5.0000      -5.0000       0.9772       0.8293
     5677    R   C   -86.6   -18.3    0.0399   0.8074    0.1527     -94.1     -18.1     31.0       0.9788       0.5355      -5.0000      -5.0000       0.9725       0.6088
     5678    D   C   -88.3   134.8    0.0424   0.8730    0.0846     -90.0     137.0     22.6       0.9993       0.4201      -5.0000       3.0000       0.9424       0.4387
     5679    L   C   -97.3   -23.3    0.0493   0.8650    0.0857     -96.8     -13.2     19.6       0.9509       0.4410      -5.0000      -5.0000       0.9547       0.6316
     5680    G   C   -67.6   179.4    0.0378   0.8810    0.0813     -67.6     176.6      8.0       0.7512       0.4000      -5.0000       5.0000       0.6947       0.1615
     5681    S   C   -64.6   -29.1    0.0286   0.5165    0.4549     -63.8     -29.9     13.8       0.6985       0.7294      -5.0000      -5.0000       0.9938       0.8222
     5682    R   H   -71.3   -35.7    0.0263   0.2077    0.7661     -71.7     -35.6     31.9       0.2454       0.5700      -5.0000      -5.0000       0.9936       0.9487
     5683    F   H   -67.6   -41.3    0.0231   0.0617    0.9152     -68.2     -39.3     22.6       0.1594       0.3096      -5.0000      -5.0000       0.9943       0.9905
     5684    L   H   -65.6   -37.7    0.0221   0.0507    0.9273     -67.9     -36.1     13.7       0.0716       0.2778      -5.0000      -5.0000       0.9897       0.9919
     5685    S   H   -65.9   -39.4    0.0222   0.0450    0.9328     -67.2     -38.4      3.2       0.1025       0.2630      -5.0000      -5.0000       0.9974       0.9832
     5686    L   H   -66.6   -41.2    0.0230   0.0578    0.9191     -67.9     -39.5     20.1       0.0950       0.2996      -5.0000      -5.0000       0.9937       0.9874
     5687    I   H   -72.8   -32.7    0.0206   0.0670    0.9124     -77.7     -37.7     25.4       0.1417       0.3137      -5.0000      -5.0000       0.9988       0.9792
     5688    A   H   -73.7   -29.9    0.0232   0.1111    0.8657     -77.7     -31.2      4.2       0.2453       0.4152      -5.0000      -5.0000       0.9862       0.9720
     5689    Y   H   -90.7    -7.6    0.0280   0.2675    0.7045     -94.9     -11.8     24.2       0.1097       0.6369      -5.0000      -5.0000       0.9779       0.9497
     5690    G   C    80.3  -179.8    0.0298   0.8316    0.1386      70.7     170.6      6.6       0.9361       0.4842       5.0000       5.0000       0.3051       0.3179
     5691    K   C   -74.7   -28.4    0.0380   0.7211    0.2409     -73.8     -32.0     91.6       0.5801       0.6399      -5.0000      -5.0000       0.9900       0.8083
     5692    D   C   -86.3   -23.3    0.0581   0.7765    0.1654     -82.0     -23.2     41.4       0.9413       0.6001      -5.0000      -5.0000       0.9456       0.7282
     5693    T   C  -100.1   -30.0    0.0822   0.6671    0.2507     -99.5     -30.0      7.1       0.8631       0.7485      -5.0000      -5.0000       0.9985       0.7024
     5694    F   C   -96.0   152.9    0.2101   0.6914    0.0985    -107.1     153.9     16.3       0.9800       0.7385      -5.0000       5.0000       0.9660       0.4020
     5695    T   C  -114.0   172.0    0.2377   0.7071    0.0552    -112.0     164.9     27.5       0.5713       0.6795      -5.0000       5.0000       0.9978       0.1223
     5696    K   C   -71.3   -20.3    0.0516   0.8970    0.0514     -69.9     -22.5     98.8       0.5612       0.3668      -5.0000      -5.0000       0.9694       0.8625
     5697    D   C   -83.3     2.6    0.0377   0.9115    0.0508     -82.0       3.5     69.8       0.6643       0.3272      -5.0000      -5.0000       0.7308       0.9029
     5698    N   C  -102.5   168.0    0.0734   0.8795    0.0471    -100.8     171.5     36.9       0.9847       0.4082      -5.0000       3.0000       0.8810       0.4020
     5699    F   C   -89.8   -11.1    0.1084   0.8517    0.0399     -91.1     164.1     35.2       0.9899       0.4606      -5.0000      -3.0000       0.7247       0.5653
     5700    Y   C  -105.7   156.2    0.3428   0.6230    0.0342    -115.8     152.6     15.3       0.6621       0.7074      -5.0000       5.0000       0.9812       0.2303
     5701    F   E  -115.5   142.8    0.6477   0.3254    0.0269    -113.7     144.1      7.0       0.2966       0.6772      -5.0000       5.0000       0.9873       0.0761
     5702    W   E  -107.8   133.5    0.8016   0.1751    0.0233    -103.8     129.4     16.1       0.2204       0.5188      -5.0000       5.0000       0.9865       0.0450
     5703    V   E  -120.4   114.9    0.8291   0.1477    0.0232    -120.2     120.0      2.2       0.0389       0.4780      -5.0000       5.0000       0.9993       0.0057
     5704    P   E   -68.3   136.5    0.7992   0.1744    0.0264     -64.5     134.3      4.5       0.0950       0.5277      -5.0000       5.0000       0.9987       0.0148
     5705    L   E  -104.5   127.9    0.5904   0.3731    0.0365    -101.8     128.5      7.2       0.3422       0.7281      -5.0000       5.0000       0.9969       0.0677
     5706    V   C   -99.4   136.4    0.1389   0.8102    0.0509     -99.4     -44.3     20.3       0.9999       0.5428      -5.0000       1.0000       0.9956       0.5968
     5707    A   C  -107.2   136.9    0.0756   0.8676    0.0568    -100.2     137.0      4.9       0.1622       0.4381      -5.0000       5.0000       0.9577       0.0225
     5708    P   C   -64.3   145.8    0.0362   0.8217    0.1421     -61.1     -35.0     10.6       0.9576       0.5087      -5.0000       5.0000       0.9980       0.2915
     5709    C   H   -68.3   -36.9    0.0233   0.3301    0.6466     -69.2     -37.3     21.0       0.3259       0.6694      -5.0000      -5.0000       0.9909       0.9476
     5710    V   H   -66.7   -31.9    0.0220   0.0737    0.9043     -72.4     -29.0     32.1       0.1606       0.3341      -5.0000      -5.0000       0.9987       0.9857
     5711    G   H   -59.2   -30.0    0.0192   0.0959    0.8849     -57.7     -27.8      3.0       0.1207       0.3723      -5.0000      -5.0000       0.8583       0.9860
     5712    S   H   -65.1   -36.9    0.0184   0.0528    0.9288     -67.1     -39.2      8.8       0.2401       0.2707      -5.0000      -5.0000       0.9925       0.9666
     5713    V   H   -66.8   -42.8    0.0177   0.0368    0.9455     -66.8     -45.0     29.8       0.0902       0.2238      -5.0000      -5.0000       0.9988       0.9840
     5714    V   H   -64.9   -42.1    0.0179   0.0333    0.9488     -64.0     -42.2     24.0       0.0861       0.2141      -5.0000      -5.0000       0.9992       0.9939
     5715    F   H   -64.9   -34.8    0.0174   0.0343    0.9483     -64.0     -31.2     24.4       0.0385       0.2154      -5.0000      -5.0000       0.8681       0.9954
     5716    C   H   -62.5   -38.1    0.0186   0.0300    0.9514     -61.7     -38.7      6.3       0.0879       0.2064      -5.0000      -5.0000       0.9948       0.9926
     5717    Q   H   -63.2   -35.9    0.0198   0.0281    0.9520     -62.0     -37.6     54.0       0.0706       0.2048      -5.0000      -5.0000       0.9922       0.9950
     5718    F   H   -67.9   -43.6    0.0205   0.0274    0.9520     -66.7     -43.7     30.5       0.0698       0.2050      -5.0000      -5.0000       0.9966       0.9941
     5719    Y   H   -61.8   -44.9    0.0199   0.0279    0.9522     -58.7     -45.4      9.7       0.0924       0.2044      -5.0000      -5.0000       0.9948       0.9842
     5720    D   H   -63.5   -38.5    0.0192   0.0291    0.9518     -60.8     -38.8     27.3       0.1056       0.2054      -5.0000      -5.0000       0.9951       0.9848
     5721    K   H   -66.2   -40.8    0.0191   0.0321    0.9488     -67.8     -38.7     53.7       0.1131       0.2146      -5.0000      -5.0000       0.9914       0.9919
     5722    V   H   -74.5   -41.4    0.0200   0.0323    0.9477     -76.8     -38.3      4.2       0.0660       0.2185      -5.0000      -5.0000       0.9988       0.9906
     5723    I   H   -72.6   -37.7    0.0220   0.0383    0.9397     -77.8     -40.2      5.5       0.1121       0.2434      -5.0000      -5.0000       0.9990       0.9760
     5724    C   H   -67.1   -42.0    0.0221   0.0528    0.9252     -83.2     -41.8     18.4       0.4967       0.2834      -5.0000      -5.0000       0.9855       0.8873
     5725    P   H   -69.1   -24.5    0.0244   0.0619    0.9137     -72.6     -28.0     34.3       0.4323       0.3143      -5.0000      -5.0000       0.9992       0.8843
     5726    L   H   -88.2    -7.2    0.0211   0.1731    0.8058     -80.9     -11.0     38.8       0.4389       0.5089      -5.0000      -5.0000       0.9617       0.9109
     5727    V   C   -96.6   134.8    0.0231   0.7451    0.2318     -99.2     134.9     22.9       0.7036       0.5873      -5.0000       5.0000       0.9983       0.1853
     5728    D   C   -82.7   144.5    0.0337   0.8976    0.0687     -78.5     141.4     78.8       0.8290       0.3598      -5.0000       5.0000       0.9743       0.2634
     5729    L   C   -73.5   151.4    0.0312   0.8993    0.0696     -72.3     154.0     75.0       0.7879       0.3540      -5.0000       5.0000       0.9802       0.3688
     5730    A   C   -70.9   -38.2    0.0307   0.8618    0.1076     -70.5     -35.7     71.0       0.9991       0.4323      -5.0000      -1.0000       0.9864       0.5185
     5731    N   C   -83.1   -19.8    0.0319   0.8715    0.0966     -83.7     -15.1    105.6       0.9984       0.4146      -5.0000      -5.0000       0.8177       0.5617
     5732    N   C   -84.4   158.8    0.0363   0.8750    0.0887     -86.9     156.1    101.4       0.9841       0.4116      -5.0000       5.0000       0.9253       0.4222
     5733    E   C   -78.1   145.6    0.0376   0.8723    0.0901     -82.3     145.5    127.7       0.8061       0.4181      -5.0000       5.0000       0.9817       0.3230
     5734    K   C   -77.1   -31.2    0.0368   0.8306    0.1326     -75.2     -33.8    145.6       0.9706       0.4947      -5.0000      -3.0000       0.9744       0.5888
     5735    D   C   -82.2   -16.6    0.0341   0.8667    0.0992     -86.4     -12.9    109.9       0.9987       0.4263      -5.0000      -3.0000       0.9409       0.5239
     5736    G   C    68.4     2.6    0.0358   0.8842    0.0800      67.9       9.2     45.8       0.9615       0.3915       5.0000      -5.0000       0.1665       0.7376
     5737    V   C   -90.1   146.5    0.0738   0.8454    0.0808     -91.2     144.7     60.8       0.7873       0.4894      -5.0000       5.0000       0.9975       0.2514
     5738    D   C   -84.9   127.5    0.1203   0.7978    0.0820     -85.1     122.0     89.7       0.6892       0.5826      -5.0000       5.0000       0.9838       0.2020
     5739    L   C   -81.3   -32.4    0.0732   0.8285    0.0983     -79.9     -33.1     56.7       0.9986       0.5238      -5.0000      -3.0000       0.9940       0.5452
```
