## Supplementary material for "A multi-task deep-learning system for predicting membrane associations and secondary structures of proteins": Code and Raw Data: 3ca8A.spXout

```
#     index  AA  SS   phi1    psi1     P_E       P_C       P_H     phi0      psi0       ASA        S_pk         S_SS      pk_phi       pk_psi     pkc_phi       pkc_ps
    17551    M   C   -87.0   148.1    0.0568   0.8844    0.0588     -84.8     150.3     79.5       0.9958       0.3988      -5.0000       5.0000       0.9824       0.3224
    17552    N   C   -90.8   139.6    0.0609   0.8800    0.0590     -91.7     139.3     92.7       0.5775       0.4096      -5.0000       5.0000       0.9714       0.1423
    17553    I   C   -95.7   145.4    0.0673   0.8739    0.0588     -96.0     149.8     73.9       0.8045       0.4241      -5.0000       5.0000       0.9966       0.2418
    17554    T   C   -96.2   143.5    0.0693   0.8645    0.0663     -95.4     144.0     62.5       0.1320       0.4467      -5.0000       5.0000       0.9980       0.0189
    17555    P   C   -67.9   151.4    0.0594   0.8767    0.0639     -71.4     153.6     73.4       0.7250       0.4178      -5.0000       5.0000       0.9963       0.2481
    17556    F   C   -96.4   125.1    0.0477   0.8856    0.0667    -100.0     121.2     39.6       0.1492       0.3944      -5.0000       5.0000       0.9879       0.0235
    17557    P   C   -64.6   -24.4    0.0398   0.8914    0.0688     -66.4     -27.7     76.4       0.9476       0.3777      -5.0000      -3.0000       0.9947       0.5663
    17558    T   C   -87.3   152.6    0.0431   0.8873    0.0697     -87.4     155.1     96.7       0.8581       0.3888      -5.0000       5.0000       0.9964       0.2991
    17559    L   C   -89.0   156.4    0.0391   0.8990    0.0619     -86.3     155.5     20.0       0.4934       0.3591      -5.0000       5.0000       0.9708       0.0944
    17560    S   C   -74.8   155.8    0.0286   0.8739    0.0975     -71.3     154.3     38.9       0.1017       0.4064      -5.0000       5.0000       0.9880       0.0143
    17561    P   H   -54.5   -31.8    0.0259   0.0760    0.8981     -55.1     -34.4     93.2       0.0993       0.3523      -5.0000      -5.0000       0.9982       0.9886
    17562    A   H   -69.4   -30.4    0.0217   0.0585    0.9199     -68.7     -33.3     48.9       0.1347       0.2966      -5.0000      -5.0000       0.9953       0.9777
    17563    T   H   -73.2   -37.3    0.0204   0.0430    0.9366     -69.2     -38.7      7.9       0.1106       0.2513      -5.0000      -5.0000       0.9989       0.9634
    17564    I   H   -61.6   -43.4    0.0191   0.0360    0.9449     -60.9     -42.4     23.9       0.0973       0.2265      -5.0000      -5.0000       0.9988       0.9906
    17565    D   H   -62.7   -39.9    0.0186   0.0331    0.9483     -60.5     -40.5     80.4       0.0805       0.2160      -5.0000      -5.0000       0.9961       0.9863
    17566    A   H   -65.6   -38.0    0.0183   0.0316    0.9500     -67.5     -38.7      8.9       0.0675       0.2104      -5.0000      -5.0000       0.9953       0.9931
    17567    I   H   -62.2   -39.2    0.0186   0.0302    0.9513     -63.6     -40.6      2.7       0.0892       0.2068      -5.0000      -5.0000       0.9990       0.9920
    17568    N   H   -66.0   -41.6    0.0190   0.0274    0.9535     -65.0     -39.2     10.4       0.1733       0.1997      -5.0000      -5.0000       0.9854       0.9622
    17569    V   H   -68.1   -43.3    0.0197   0.0282    0.9522     -65.1     -44.2     23.6       0.0669       0.2044      -5.0000      -5.0000       0.9992       0.9917
    17570    I   H   -61.1   -40.2    0.0195   0.0298    0.9507     -60.9     -41.6      2.9       0.0818       0.2089      -5.0000      -5.0000       0.9984       0.9945
    17571    G   H   -58.0   -37.2    0.0194   0.0314    0.9492     -57.9     -39.5      3.1       0.2964       0.2136      -5.0000      -5.0000       0.9844       0.9786
    17572    Q   H   -65.7   -40.3    0.0195   0.0344    0.9461     -65.7     -40.3     58.8       0.2115       0.2232      -5.0000      -5.0000       0.9939       0.9827
    17573    W   H   -69.3   -37.3    0.0194   0.0396    0.9410     -70.4     -37.1     10.0       0.0456       0.2380      -5.0000      -5.0000       0.9924       0.9889
    17574    L   H   -76.9   -18.8    0.0199   0.0594    0.9207     -75.8     -18.8      3.1       0.1374       0.2928      -5.0000      -5.0000       0.9895       0.9813
    17575    A   H   -70.8   -27.6    0.0204   0.2769    0.7027     -71.7     -26.9     13.9       0.4631       0.6214      -5.0000      -5.0000       0.9938       0.8439
    17576    Q   H   -66.6   -30.4    0.0229   0.3114    0.6657     -66.9     -29.5     57.3       0.6648       0.6561      -5.0000      -5.0000       0.9913       0.8521
    17577    D   H   -83.2   -18.6    0.0257   0.3854    0.5888     -86.9     -16.0     74.0       0.2194       0.7041      -5.0000      -5.0000       0.9905       0.9201
    17578    D   H   -84.7   -23.3    0.0262   0.4193    0.5545     -86.7     -28.3     30.0       0.5195       0.7162      -5.0000      -5.0000       0.9865       0.8791
    17579    F   C   -85.8   -29.3    0.0320   0.6475    0.3205     -94.4     -29.4     21.3       0.8490       0.6883      -5.0000      -5.0000       0.9855       0.7824
    17580    S   C   -72.5   -15.4    0.0311   0.7162    0.2527     -71.7     -17.8     68.7       0.9214       0.6323      -5.0000      -3.0000       0.9746       0.6107
    17581    G   C    70.9    13.7    0.0318   0.8941    0.0740      72.0      10.7     56.3       0.3820       0.3664       5.0000      -5.0000       0.2865       0.9243
    17582    E   C   -91.0   161.7    0.0410   0.8998    0.0593     -87.3     153.3     98.5       0.9039       0.3581      -5.0000       5.0000       0.9718       0.2918
    17583    V   C   -99.3   129.2    0.0466   0.9000    0.0534     -98.1     128.3     62.3       0.2773       0.3587      -5.0000       5.0000       0.9958       0.0444
    17584    P   C   -66.0   148.6    0.0635   0.8830    0.0536     -69.7     150.7     45.3       0.8134       0.4020      -5.0000       5.0000       0.9941       0.2633
    17585    Y   C  -100.9   152.7    0.0688   0.8735    0.0577    -103.7     156.6     75.6       0.6407       0.4249      -5.0000       5.0000       0.9878       0.1364
    17586    Q   C   -80.8   144.8    0.0915   0.8513    0.0573     -81.6     146.2    100.4       0.9234       0.4730      -5.0000       5.0000       0.9614       0.3355
    17587    A   C  -100.1   149.1    0.0786   0.8676    0.0538     -98.6     151.0      2.5       0.2497       0.4373      -5.0000       5.0000       0.9891       0.0513
    17588    D   C   -80.6   -30.9    0.0720   0.8956    0.0324     -82.2     -28.4     11.0       0.9244       0.3635      -5.0000      -5.0000       0.9821       0.6670
    17589    C   E  -144.4   150.5    0.8799   0.0888    0.0313    -143.0     150.7      1.0       0.1725       0.3970      -5.0000       5.0000       0.9945       0.0544
    17590    V   E  -119.8   126.3    0.9254   0.0474    0.0272    -115.1     125.5      1.1       0.3156       0.2862      -5.0000       5.0000       0.9989       0.0365
    17591    I   E  -107.2   110.4    0.9227   0.0502    0.0271    -107.1     110.0      0.7       0.2037       0.2933      -5.0000       5.0000       0.9985       0.0237
    17592    L   E  -101.2   124.1    0.8975   0.0786    0.0239    -101.6     119.5      1.0       0.4643       0.3515      -5.0000       5.0000       0.9825       0.0599
    17593    A   C   -92.2   136.3    0.4397   0.5384    0.0219    -103.6     129.4      0.8       0.4515       0.7084      -5.0000       5.0000       0.9560       0.1738
    17594    G   C   -58.7   178.5    0.0714   0.8897    0.0389     -65.6     178.4      2.5       0.8179       0.3811      -1.0000       5.0000       0.5638       0.2869
    17595    N   C  -100.2     6.5    0.0358   0.8690    0.0952     -91.7      -1.4      9.5       0.6685       0.4234      -5.0000      -5.0000       0.8859       0.8111
    17596    A   C   -86.0   -27.9    0.0230   0.7391    0.2379     -85.5     -32.3      4.7       0.5561       0.5932      -5.0000      -5.0000       0.9632       0.8315
    17597    V   H   -75.1   -44.7    0.0207   0.1871    0.7923     -75.1     -45.9      8.2       0.3948       0.5263      -5.0000      -5.0000       0.9985       0.8910
    17598    M   H   -63.4   -50.1    0.0232   0.0423    0.9345     -63.2     -45.8     10.8       0.1849       0.2588      -5.0000      -5.0000       0.9986       0.9670
    17599    P   H   -61.1   -32.8    0.0219   0.0388    0.9393     -61.2     -33.2     14.7       0.1353       0.2446      -5.0000      -5.0000       0.9968       0.9738
    17600    T   H   -74.0   -42.3    0.0189   0.0389    0.9422     -74.8     -41.6      2.5       0.0562       0.2343      -5.0000      -5.0000       0.9977       0.9898
    17601    I   H   -61.7   -44.3    0.0190   0.0325    0.9486     -61.4     -43.8      2.8       0.1344       0.2154      -5.0000      -5.0000       0.9991       0.9892
    17602    D   H   -63.8   -44.6    0.0192   0.0306    0.9503     -60.5     -45.8     19.4       0.1009       0.2101      -5.0000      -5.0000       0.9957       0.9900
    17603    A   H   -65.8   -42.3    0.0196   0.0296    0.9508     -65.9     -43.3      8.6       0.0682       0.2086      -5.0000      -5.0000       0.9954       0.9912
    17604    A   H   -61.3   -44.5    0.0201   0.0288    0.9511     -61.0     -44.1      0.8       0.0315       0.2079      -5.0000      -5.0000       0.9938       0.9955
    17605    C   H   -61.5   -41.5    0.0204   0.0286    0.9510     -62.2     -40.9      1.5       0.0510       0.2082      -5.0000      -5.0000       0.9898       0.9927
    17606    K   H   -63.3   -43.0    0.0206   0.0292    0.9502     -60.6     -41.6     84.5       0.0635       0.2109      -5.0000      -5.0000       0.9961       0.9932
    17607    I   H   -63.1   -41.9    0.0213   0.0304    0.9483     -63.1     -41.8     12.6       0.0833       0.2170      -5.0000      -5.0000       0.9992       0.9926
    17608    A   H   -61.3   -39.6    0.0212   0.0331    0.9457     -61.7     -39.7      3.8       0.1331       0.2250      -5.0000      -5.0000       0.9967       0.9783
    17609    R   H   -64.4   -24.3    0.0217   0.0447    0.9336     -67.2     -26.3    108.3       0.1285       0.2606      -5.0000      -5.0000       0.9906       0.9773
    17610    D   H   -82.0    13.1    0.0237   0.1257    0.8507     -79.5       0.8     87.0       0.0832       0.4432      -5.0000      -5.0000       0.9604       0.9905
    17611    Q   C   -79.2    17.2    0.0234   0.7704    0.2061     -82.1      12.9     79.3       0.4507       0.5593      -3.0000      -5.0000       0.5912       0.8859
    17612    Q   C   -89.3   -18.0    0.0300   0.9261    0.0439     -82.1     -17.2     86.2       0.5008       0.2853      -5.0000      -5.0000       0.8835       0.8059
    17613    I   C  -102.3   123.5    0.0704   0.8985    0.0311    -101.2     124.1      9.8       0.0574       0.3559      -5.0000       5.0000       0.9970       0.0098
    17614    P   E   -65.5   144.1    0.6123   0.3640    0.0236     -67.6     143.4     23.8       0.2442       0.6888      -5.0000       5.0000       0.9986       0.0592
    17615    L   E  -116.4   134.3    0.9104   0.0617    0.0280    -121.2     136.3      4.7       0.1216       0.3253      -5.0000       5.0000       0.9980       0.0158
    17616    L   E  -104.7   115.6    0.9233   0.0515    0.0252    -106.0     114.7      3.6       0.2132       0.2905      -5.0000       5.0000       0.9969       0.0245
    17617    I   E  -108.7   114.0    0.9111   0.0664    0.0225    -111.8     111.8      2.0       0.2641       0.3187      -5.0000       5.0000       0.9986       0.0249
    17618    S   E  -130.2   135.4    0.8720   0.1046    0.0234    -130.9     135.4      1.9       0.4275       0.4036      -5.0000       5.0000       0.9949       0.0543
    17619    G   C   -48.5  -173.2    0.1525   0.8207    0.0268     -37.0    -172.0      2.3       0.8906       0.4970      -5.0000       5.0000       0.6001       0.4070
    17620    G   C    80.9  -175.8    0.0401   0.9159    0.0440      87.3    -177.3      7.2       0.6264       0.3157       5.0000       5.0000       0.2153       0.2224
    17621    I   C   -90.4   145.3    0.0432   0.9017    0.0551     -89.6     145.0     43.0       0.9966       0.3538      -5.0000       3.0000       0.9935       0.4620
    17622    G   C   -63.9    11.2    0.0344   0.8744    0.0912     -65.3       9.4      9.8       0.9982       0.4110      -1.0000      -1.0000       0.5064       0.5111
    17623    H   C   -79.2   -29.4    0.0298   0.5853    0.3849     -79.5     -26.8     39.0       0.9584       0.7152      -5.0000      -5.0000       0.9854       0.7273
    17624    S   H   -74.8   -21.5    0.0208   0.3500    0.6292     -81.6     -20.4     12.4       0.2780       0.6731      -5.0000      -5.0000       0.9923       0.8017
    17625    T   H   -64.6   -29.4    0.0216   0.0937    0.8847     -69.1     -26.6      3.7       0.7290       0.3759      -5.0000      -5.0000       0.9993       0.8234
    17626    T   H   -60.3   -39.9    0.0213   0.0390    0.9396     -57.4     -38.7     46.0       0.0742       0.2432      -5.0000      -5.0000       0.9988       0.9894
    17627    F   H   -62.2   -42.3    0.0200   0.0385    0.9415     -63.4     -43.4     72.1       0.0791       0.2370      -5.0000      -5.0000       0.9870       0.9936
    17628    L   H   -66.2   -43.4    0.0193   0.0342    0.9466     -67.2     -40.6      3.9       0.0614       0.2216      -5.0000      -5.0000       0.9967       0.9956
    17629    Y   H   -62.0   -41.5    0.0184   0.0333    0.9483     -61.2     -42.7     24.9       0.0853       0.2160      -5.0000      -5.0000       0.9944       0.9885
    17630    S   H   -61.3   -42.7    0.0192   0.0328    0.9480     -59.4     -43.8     48.7       0.0881       0.2172      -5.0000      -5.0000       0.9886       0.9736
    17631    A   H   -64.8   -40.5    0.0211   0.0350    0.9439     -63.4     -41.4     16.5       0.0657       0.2306      -5.0000      -5.0000       0.9965       0.9895
    17632    I   H   -69.7   -35.1    0.0200   0.0401    0.9399     -68.2     -35.6      9.4       0.0513       0.2417      -5.0000      -5.0000       0.9988       0.9919
    17633    A   H   -63.3   -28.9    0.0202   0.0511    0.9287     -60.8     -26.2     39.6       0.1306       0.2726      -5.0000      -5.0000       0.9920       0.9824
    17634    Q   H   -82.4    -1.1    0.0247   0.1058    0.8695     -83.9      -1.7    134.5       0.1177       0.4102      -5.0000      -5.0000       0.9705       0.9778
    17635    H   C  -105.0    99.5    0.0217   0.7800    0.1983    -106.8      85.7     29.3       0.3122       0.5441      -5.0000       5.0000       0.9721       0.0869
    17636    P   C   -64.5   -26.1    0.0281   0.8659    0.1059     -64.5     -25.9     70.9       0.4874       0.4213      -5.0000      -5.0000       0.9908       0.8674
    17637    H   C   -93.2   -22.9    0.0340   0.8478    0.1182     -92.1     -23.0     83.2       0.8906       0.4619      -5.0000      -5.0000       0.9861       0.7152
    17638    Y   C  -100.2   149.4    0.0374   0.8396    0.1230    -100.7     144.7     28.2       0.9772       0.4800      -5.0000       1.0000       0.9862       0.4628
    17639    N   C   -78.9   -27.4    0.0376   0.8746    0.0878     -78.5     -28.1     78.2       0.7414       0.4135      -5.0000      -5.0000       0.8984       0.8151
    17640    T   C   -92.6   -25.1    0.0501   0.8465    0.1034     -91.5     -24.9     71.9       0.9415       0.4785      -5.0000      -5.0000       0.9955       0.7137
    17641    I   C   -88.7   137.0    0.0737   0.8328    0.0935     -90.9     138.0     21.4       0.7800       0.5154      -5.0000       5.0000       0.9976       0.1992
    17642    R   C   -87.4   135.7    0.0636   0.8680    0.0684     -89.5     133.7    121.5       0.8436       0.4383      -5.0000       5.0000       0.9641       0.2913
    17643    T   C   -97.0   147.5    0.0699   0.8556    0.0745     -97.0     151.1     41.9       0.9896       0.4670      -5.0000       1.0000       0.9966       0.4788
    17644    T   C   -94.7   -20.2    0.0467   0.8770    0.0763     -95.5     -21.3     82.5       0.9984       0.4136      -5.0000      -1.0000       0.9936       0.5683
    17645    G   C    66.5    10.6    0.0367   0.8983    0.0651      65.2       7.8     38.6       0.5977       0.3599       5.0000      -5.0000       0.2372       0.8875
    17646    R   C   -93.1   147.8    0.0526   0.8335    0.1139     -91.0     151.5     53.3       0.9365       0.5044      -5.0000       5.0000       0.9615       0.2843
    17647    A   H   -64.3   144.3    0.0415   0.4307    0.5278     -66.3     -35.4     18.3       0.9988       0.7574      -5.0000       3.0000       0.9960       0.4743
    17648    E   H   -64.2   -33.1    0.0263   0.0775    0.8962     -63.0     -34.7      5.4       0.5021       0.3570      -5.0000      -5.0000       0.9962       0.9261
    17649    A   H   -62.6   -41.9    0.0232   0.0430    0.9339     -61.9     -41.1      2.5       0.2895       0.2606      -5.0000      -5.0000       0.9955       0.9573
    17650    T   H   -64.8   -41.3    0.0237   0.0368    0.9395     -64.7     -40.0     37.2       0.1552       0.2447      -5.0000      -5.0000       0.9979       0.9793
    17651    I   H   -63.7   -46.0    0.0212   0.0312    0.9476     -64.8     -45.7     14.6       0.1434       0.2193      -5.0000      -5.0000       0.9988       0.9840
    17652    L   H   -64.8   -34.3    0.0201   0.0298    0.9502     -64.9     -31.9      2.7       0.0954       0.2109      -5.0000      -5.0000       0.9898       0.9904
    17653    A   H   -63.0   -39.9    0.0193   0.0318    0.9489     -62.2     -40.7      9.5       0.1104       0.2144      -5.0000      -5.0000       0.9915       0.9868
    17654    D   H   -63.9   -42.8    0.0187   0.0326    0.9486     -63.3     -45.5     54.4       0.2365       0.2150      -5.0000      -5.0000       0.9927       0.9771
    17655    I   H   -64.6   -43.2    0.0197   0.0319    0.9485     -64.6     -42.5      4.4       0.0732       0.2159      -5.0000      -5.0000       0.9991       0.9879
    17656    A   H   -61.0   -42.0    0.0213   0.0346    0.9441     -60.8     -42.8      1.3       0.1081       0.2300      -5.0000      -5.0000       0.9934       0.9901
    17657    H   H   -65.1   -33.7    0.0209   0.0382    0.9408     -63.2     -34.5     64.6       0.0888       0.2395      -5.0000      -5.0000       0.9953       0.9790
    17658    Q   H   -69.8   -25.8    0.0213   0.0514    0.9273     -67.9     -28.7     88.2       0.1293       0.2772      -5.0000      -5.0000       0.9883       0.9819
    17659    F   H   -98.2     4.9    0.0268   0.1232    0.8500     -89.2      -9.0     30.9       0.1927       0.4489      -5.0000      -5.0000       0.9907       0.9748
    17660    W   C   -96.0   172.3    0.0440   0.7461    0.2100     -97.4       5.7     37.2       0.9999       0.6223      -5.0000       1.0000       0.8877       0.4935
    17661    H   C   -90.9   -16.8    0.0458   0.8728    0.0814     -84.5     -15.5    113.1       0.9170       0.4224      -5.0000      -5.0000       0.7907       0.7191
    17662    I   C  -104.6   127.9    0.0388   0.9070    0.0542    -100.2     124.0     21.1       0.2562       0.3393      -5.0000       5.0000       0.9978       0.0359
    17663    P   C   -62.0   149.9    0.0406   0.9002    0.0592     -66.0     148.4     56.4       0.9136       0.3570      -5.0000       5.0000       0.9932       0.3448
    17664    H   C   -76.2   -25.4    0.0371   0.8424    0.1206     -82.3     -22.7     82.5       0.8185       0.4749      -5.0000      -5.0000       0.9773       0.7710
    17665    E   C   -86.8   -17.4    0.0695   0.8363    0.0942     -90.7     -21.4     62.7       0.8490       0.5073      -5.0000      -5.0000       0.9536       0.7221
    17666    K   E  -115.1   150.7    0.6499   0.2742    0.0759    -108.7     149.7     51.1       0.5361       0.7559      -5.0000       5.0000       0.9952       0.1538
    17667    I   E  -113.1   125.3    0.8746   0.0965    0.0289    -109.1     124.7      6.9       0.2816       0.4053      -5.0000       5.0000       0.9990       0.0492
    17668    W   E  -113.0   121.9    0.9077   0.0681    0.0242    -110.3     119.2     21.5       0.2853       0.3285      -5.0000       5.0000       0.9960       0.0665
    17669    I   E  -109.0   130.9    0.8843   0.0896    0.0261    -109.1     131.3     11.0       0.4710       0.3823      -5.0000       5.0000       0.9992       0.0856
    17670    E   E   -99.5   147.9    0.6135   0.3603    0.0262    -103.3     145.1     10.4       0.1937       0.6944      -5.0000       5.0000       0.9965       0.0305
    17671    D   C   -76.2   -27.5    0.0801   0.8755    0.0444     -81.4     -30.5     59.3       0.5493       0.4158      -5.0000      -5.0000       0.9732       0.8799
    17672    Q   C  -101.0   -11.6    0.0360   0.9016    0.0624    -107.0     -19.0     61.4       0.9348       0.3515      -5.0000      -5.0000       0.9741       0.6849
    17673    S   C   -86.7   154.0    0.0360   0.8857    0.0783     -94.6     152.1      5.3       0.6025       0.3884      -5.0000       5.0000       0.9761       0.1849
    17674    T   C   -95.6   -22.9    0.0453   0.8586    0.0961     -98.4     -19.6     27.5       0.9439       0.4516      -5.0000      -5.0000       0.9959       0.6193
    17675    N   C   -95.2   -24.3    0.0390   0.8715    0.0895     -93.8     -28.5     15.6       0.9733       0.4208      -5.0000      -5.0000       0.8419       0.5713
    17676    C   C   -89.2   -16.8    0.0347   0.7339    0.2314     -92.3     -15.9      7.0       0.8048       0.6210      -5.0000      -5.0000       0.9790       0.7319
    17677    G   H   -63.0   -31.3    0.0276   0.1326    0.8398     -60.3     -32.1      4.7       0.3741       0.4675      -5.0000      -5.0000       0.8126       0.9325
    17678    E   H   -64.8   -39.3    0.0230   0.0948    0.8822     -66.4     -39.4     85.8       0.1884       0.3829      -5.0000      -5.0000       0.9912       0.9829
    17679    N   H   -71.8   -46.7    0.0213   0.1187    0.8599     -71.4     -45.9     17.0       0.2787       0.4231      -5.0000      -5.0000       0.9793       0.9276
    17680    A   H   -64.4   -42.3    0.0211   0.0409    0.9380     -65.1     -43.5      1.4       0.1354       0.2479      -5.0000      -5.0000       0.9966       0.9767
    17681    R   H   -60.6   -43.2    0.0211   0.0339    0.9450     -61.8     -43.4     96.5       0.0534       0.2270      -5.0000      -5.0000       0.9969       0.9941
    17682    F   H   -66.5   -35.5    0.0205   0.0323    0.9472     -69.4     -34.6     17.9       0.0901       0.2202      -5.0000      -5.0000       0.9613       0.9888
    17683    S   H   -65.3   -39.2    0.0196   0.0335    0.9470     -64.1     -41.4      1.1       0.2540       0.2205      -5.0000      -5.0000       0.9961       0.9688
    17684    I   H   -61.7   -42.1    0.0194   0.0299    0.9507     -60.8     -42.4     19.3       0.0958       0.2088      -5.0000      -5.0000       0.9979       0.9897
    17685    A   H   -63.2   -40.7    0.0197   0.0305    0.9499     -61.9     -40.7     45.4       0.1217       0.2115      -5.0000      -5.0000       0.9938       0.9906
    17686    L   H   -62.1   -43.0    0.0212   0.0327    0.9462     -62.8     -42.6     10.1       0.0732       0.2237      -5.0000      -5.0000       0.9986       0.9932
    17687    L   H   -61.9   -39.2    0.0209   0.0350    0.9441     -61.9     -39.5      2.5       0.1971       0.2297      -5.0000      -5.0000       0.9943       0.9810
    17688    N   H   -61.9   -34.7    0.0204   0.0411    0.9385     -62.4     -36.7     79.5       0.1849       0.2458      -5.0000      -5.0000       0.9862       0.9722
    17689    Q   H   -71.9   -14.4    0.0213   0.0907    0.8880     -68.0     -18.1    114.7       0.0729       0.3688      -5.0000      -5.0000       0.9824       0.9898
    17690    A   H   -90.7     3.3    0.0251   0.3607    0.6142     -90.2       8.8     21.1       0.7340       0.6914      -5.0000      -5.0000       0.9888       0.8259
    17691    V   C   -89.5   -13.1    0.0387   0.8678    0.0935     -84.6      -9.6     55.5       0.8425       0.4283      -5.0000      -5.0000       0.9328       0.6832
    17692    E   C   -93.1   143.0    0.0640   0.8819    0.0542     -91.9     144.3     57.2       0.5049       0.4047      -5.0000       5.0000       0.9930       0.1747
    17693    R   C   -95.7   118.5    0.0871   0.8696    0.0433     -94.1     118.5    139.0       0.5125       0.4279      -5.0000       5.0000       0.9754       0.1078
    17694    V   C   -82.7   135.0    0.1578   0.7936    0.0486     -80.6     136.3     11.9       0.4559       0.5660      -5.0000       5.0000       0.9976       0.1091
    17695    H   C  -105.2   -15.8    0.0727   0.8969    0.0304    -101.4     -12.7     66.7       0.3932       0.3591      -5.0000      -5.0000       0.9459       0.9394
    17696    T   E  -133.0   149.3    0.8781   0.0893    0.0326    -133.2     150.3     15.0       0.4835       0.4019      -5.0000       5.0000       0.9988       0.0934
    17697    A   E  -118.0   140.2    0.9294   0.0423    0.0283    -123.2     140.0      3.1       0.2633       0.2756      -5.0000       5.0000       0.9930       0.0507
    17698    I   E  -115.2   124.5    0.9304   0.0441    0.0255    -113.5     126.8      8.9       0.3836       0.2716      -5.0000       5.0000       0.9986       0.0619
    17699    V   E  -104.8   120.4    0.9312   0.0443    0.0244    -102.6     119.2      7.0       0.3936       0.2687      -5.0000       5.0000       0.9990       0.0551
    17700    V   E  -108.4   135.0    0.9011   0.0717    0.0272    -108.5     138.0      3.5       0.2971       0.3468      -5.0000       5.0000       0.9990       0.0619
    17701    Q   C  -105.7   147.6    0.4069   0.5606    0.0325    -109.9     144.8     21.3       0.9445       0.7297      -5.0000       5.0000       0.9619       0.3530
    17702    D   C   -93.5   119.2    0.0711   0.8644    0.0646     -90.4     115.7     37.8       0.2601       0.4468      -5.0000       5.0000       0.9626       0.0453
    17703    P   H   -60.4   -31.3    0.0236   0.3718    0.6046     -59.5     -28.9     34.0       0.2803       0.6923      -5.0000      -5.0000       0.9986       0.9179
    17704    T   H   -68.9   -32.0    0.0218   0.1311    0.8471     -69.3     -35.7     38.3       0.2707       0.4463      -5.0000      -5.0000       0.9981       0.9682
    17705    M   H   -66.6   -36.3    0.0236   0.0655    0.9108     -67.1     -36.7     20.1       0.2804       0.3206      -5.0000      -5.0000       0.9827       0.9624
    17706    Q   H   -66.6   -37.5    0.0264   0.0754    0.8982     -65.1     -38.7     45.4       0.3619       0.3525      -5.0000      -5.0000       0.9940       0.9491
    17707    R   H   -68.3   -38.9    0.0235   0.0428    0.9336     -67.2     -38.9     71.4       0.3633       0.2614      -5.0000      -5.0000       0.9771       0.9488
    17708    R   H   -67.3   -42.4    0.0217   0.0394    0.9389     -67.2     -43.5     34.3       0.4954       0.2455      -5.0000      -5.0000       0.9881       0.9116
    17709    T   H   -63.6   -42.6    0.0210   0.0322    0.9468     -64.1     -42.8      9.2       0.6098       0.2216      -5.0000      -5.0000       0.9990       0.9398
    17710    M   H   -62.2   -45.0    0.0213   0.0297    0.9490     -62.5     -44.9     27.8       0.1360       0.2149      -5.0000      -5.0000       0.9894       0.9904
    17711    A   H   -63.6   -41.0    0.0209   0.0305    0.9485     -64.4     -42.0      5.3       0.4050       0.2163      -5.0000      -5.0000       0.9964       0.9601
    17712    T   H   -65.7   -42.2    0.0201   0.0314    0.9485     -63.9     -41.9      3.7       0.1572       0.2161      -5.0000      -5.0000       0.9989       0.9810
    17713    F   H   -63.5   -40.4    0.0204   0.0347    0.9449     -63.4     -39.0      6.2       0.2131       0.2270      -5.0000      -5.0000       0.9924       0.9653
    17714    R   H   -63.1   -38.7    0.0228   0.0374    0.9398     -62.1     -37.2     70.2       0.2038       0.2435      -5.0000      -5.0000       0.9950       0.9759
    17715    R   H   -67.6   -34.1    0.0210   0.0418    0.9372     -65.8     -33.7    109.6       0.1204       0.2500      -5.0000      -5.0000       0.9542       0.9787
    17716    M   H   -79.9   -28.5    0.0231   0.0535    0.9234     -78.1     -28.4     29.6       0.4284       0.2888      -5.0000      -5.0000       0.9971       0.9401
    17717    T   H   -97.3   -17.1    0.0302   0.1443    0.8255    -102.3     -19.7      9.2       0.7857       0.4946      -5.0000      -5.0000       0.9983       0.7819
    17718    G   C    60.6     3.8    0.0257   0.8857    0.0886      61.7      -0.0     37.6       0.7085       0.3791       5.0000      -5.0000       0.3583       0.7265
    17719    D   C  -103.2   167.2    0.0355   0.9041    0.0604    -102.8     166.2     89.8       0.9975       0.3451      -5.0000       1.0000       0.9803       0.4630
    17720    N   C   -94.9    98.6    0.0370   0.9092    0.0537     -96.7     103.0     92.9       0.6368       0.3329      -5.0000       5.0000       0.9155       0.1734
    17721    P   C   -64.8   -21.8    0.0343   0.8932    0.0725     -65.2     -24.0     79.1       0.9151       0.3703      -5.0000      -3.0000       0.9915       0.5594
    17722    D   C   -82.2   -28.1    0.0355   0.9018    0.0628     -86.0     -27.1    106.6       0.9464       0.3508      -5.0000      -5.0000       0.9576       0.6177
    17723    A   C   -82.5   130.5    0.0507   0.9006    0.0487     -82.1     133.4     25.7       0.2745       0.3573      -5.0000       5.0000       0.9769       0.0518
    17724    P   C   -68.6   148.2    0.2041   0.7523    0.0436     -64.3     147.6     24.5       0.4958       0.6146      -5.0000       5.0000       0.9956       0.1120
    17725    R   E  -117.3   142.4    0.6531   0.3048    0.0421    -114.5     138.4     89.0       0.4386       0.7043      -5.0000       5.0000       0.9966       0.0958
    17726    W   E  -112.6   133.6    0.8551   0.1084    0.0365    -109.7     136.9     34.0       0.2968       0.4511      -5.0000       5.0000       0.9929       0.0469
    17727    L   E  -113.8   138.6    0.7664   0.2051    0.0285    -111.1     140.3     21.7       0.5019       0.5736      -5.0000       5.0000       0.9973       0.1625
    17728    S   E  -118.0   149.6    0.6975   0.2727    0.0298    -123.6     153.2     14.4       0.5205       0.6466      -5.0000       5.0000       0.9919       0.1048
    17729    Y   C  -112.2   127.5    0.3035   0.6612    0.0352    -113.8     127.1     21.3       0.2515       0.6857      -5.0000       5.0000       0.9902       0.0413
    17730    P   C   -67.3   155.8    0.1012   0.8499    0.0489     -64.7     151.2     42.2       0.8367       0.4712      -5.0000       5.0000       0.9962       0.3075
    17731    G   C   -57.3    -3.5    0.0732   0.8833    0.0435     -60.6      -3.1     16.0       0.9735       0.3981      -3.0000      -5.0000       0.5494       0.5961
    17732    F   C   -99.2   145.3    0.4147   0.5440    0.0414    -103.3     144.0     24.5       0.3404       0.7537      -5.0000       5.0000       0.9741       0.1105
    17733    V   C  -109.3   122.9    0.4012   0.5643    0.0345    -113.9     124.2     43.1       0.1505       0.7332      -5.0000       5.0000       0.9982       0.0218
    17734    P   E   -70.5   149.3    0.6213   0.3414    0.0373     -71.4     147.0     12.5       0.1933       0.7148      -5.0000       5.0000       0.9985       0.0188
    17735    Q   E  -121.5   134.0    0.8511   0.1195    0.0294    -119.9     134.4     69.8       0.1256       0.4503      -5.0000       5.0000       0.9974       0.0209
    17736    L   E   -94.0   130.9    0.7961   0.1743    0.0297     -98.0     132.3     37.2       0.4996       0.5375      -5.0000       5.0000       0.9974       0.0589
    17737    G   C   -83.6   170.9    0.3458   0.6163    0.0379     -93.4     170.5     23.4       0.7855       0.7187      -5.0000       5.0000       0.8327       0.2296
    17738    N   C   -94.6   147.2    0.2352   0.7197    0.0451     -94.3     147.2     84.4       0.8474       0.6526      -5.0000       5.0000       0.9566       0.3015
    17739    N   C   -89.4     5.3    0.0522   0.8994    0.0485     -90.4       1.7    101.1       0.9117       0.3606      -5.0000      -5.0000       0.8740       0.6919
    17740    A   C   -83.7   -26.3    0.0369   0.9059    0.0572     -84.6     -26.9     64.1       0.9489       0.3412      -5.0000      -1.0000       0.9653       0.5213
    17741    D   C   -85.5    -5.3    0.0468   0.9037    0.0495     -88.8      -7.7     97.4       0.9751       0.3491      -5.0000      -5.0000       0.8399       0.6034
    17742    S   C   -92.4   163.3    0.2738   0.6681    0.0581     -90.0     164.7     40.6       0.7544       0.7186      -5.0000       5.0000       0.9585       0.2053
    17743    V   E   -99.1   136.0    0.6052   0.3511    0.0437    -100.9     135.8     25.7       0.4126       0.7356      -5.0000       5.0000       0.9990       0.0895
    17744    I   E  -100.6   137.9    0.5138   0.4433    0.0429    -102.8     134.6     59.6       0.6016       0.7627      -5.0000       5.0000       0.9987       0.1310
    17745    F   C   -95.7   137.7    0.3704   0.5608    0.0688     -94.2     138.6     19.9       0.8419       0.7977      -5.0000       5.0000       0.9944       0.2255
    17746    I   C  -100.1   139.1    0.1943   0.7427    0.0631    -104.0     135.8     47.3       0.9795       0.6495      -5.0000       5.0000       0.9964       0.3690
    17747    N   C   -75.2   -25.3    0.0393   0.9034    0.0573      41.9     -30.1     84.4       0.9956       0.3485      -3.0000      -5.0000       0.5437       0.5404
    17748    Q   C   -93.1   154.0    0.0442   0.8924    0.0634     -94.9     153.2     68.6       0.9818       0.3772      -5.0000       5.0000       0.9137       0.3690
    17749    L   C   -78.3   139.5    0.0492   0.8873    0.0635     -80.8     -36.4     49.8       0.9651       0.3907      -5.0000       5.0000       0.9852       0.4370
    17750    Q   C   -84.0    -9.1    0.0539   0.8765    0.0696     -80.7     168.4     94.4       0.9896       0.4172      -5.0000      -1.0000       0.8990       0.5338
    17751    G   C    67.5   179.2    0.0500   0.8855    0.0645      55.6    -176.2     17.7       0.9736       0.3953       5.0000       3.0000       0.3159       0.3810
    17752    L   C   -85.7   -26.4    0.0751   0.8648    0.0601     -89.2     151.4     31.0       0.9973       0.4451      -5.0000      -1.0000       0.9685       0.5199
    17753    W   C   -89.7   142.3    0.0572   0.8864    0.0563     -92.8     141.6     22.6       0.1803       0.3938      -5.0000       5.0000       0.9299       0.0420
    17754    P   C   -64.8   152.6    0.0373   0.8149    0.1478     -65.1     152.3     34.3       0.2192       0.5208      -5.0000       5.0000       0.9942       0.0355
    17755    V   H   -57.9   -38.4    0.0266   0.0674    0.9060     -56.9     -36.1     17.7       0.2422       0.3348      -5.0000      -5.0000       0.9994       0.9792
    17756    E   H   -62.1   -34.2    0.0232   0.0561    0.9207     -63.0     -34.1     60.0       0.1695       0.2959      -5.0000      -5.0000       0.9906       0.9772
    17757    R   H   -68.4   -39.5    0.0219   0.0416    0.9365     -66.3     -39.5     33.6       0.3418       0.2527      -5.0000      -5.0000       0.9950       0.9784
    17758    Y   H   -65.7   -47.1    0.0192   0.0352    0.9456     -66.0     -48.4      4.6       0.0681       0.2244      -5.0000      -5.0000       0.9960       0.9909
    17759    L   H   -63.4   -39.9    0.0194   0.0327    0.9479     -62.8     -41.0      8.1       0.1875       0.2175      -5.0000      -5.0000       0.9977       0.9889
    17760    S   H   -64.8   -41.2    0.0197   0.0332    0.9471     -64.1     -41.7     16.5       0.0349       0.2201      -5.0000      -5.0000       0.9945       0.9905
    17761    L   H   -64.8   -42.3    0.0187   0.0340    0.9473     -66.1     -42.4      6.9       0.1200       0.2192      -5.0000      -5.0000       0.9960       0.9859
    17762    L   H   -68.1   -37.7    0.0204   0.0323    0.9472     -67.2     -39.1      3.5       0.0747       0.2201      -5.0000      -5.0000       0.9962       0.9924
    17763    T   H   -79.0   -24.9    0.0225   0.0773    0.9002     -74.2     -21.4      5.5       0.1212       0.3441      -5.0000      -5.0000       0.9976       0.9884
    17764    G   C    74.6   -10.5    0.0246   0.5840    0.3915      65.4     -10.3      5.6       0.2280       0.7030       5.0000      -5.0000       0.3454       0.9460
    17765    E   H   -73.1   -35.4    0.0200   0.2363    0.7437     -77.5     -30.4      7.9       0.4169       0.5820      -5.0000      -5.0000       0.9958       0.9285
    17766    L   H   -63.6   -52.7    0.0231   0.1563    0.8206     -66.5     -55.8     13.5       0.6448       0.4909      -5.0000      -5.0000       0.9971       0.8838
    17767    P   H   -61.5   -28.4    0.0206   0.0804    0.8989     -59.8     -27.5     28.5       0.3458       0.3446      -5.0000      -5.0000       0.9982       0.9627
    17768    R   H   -70.2   -29.1    0.0215   0.1310    0.8476     -76.7     -29.7     19.4       0.1689       0.4450      -5.0000      -5.0000       0.9904       0.9769
    17769    L   H   -76.3   -25.0    0.0261   0.2640    0.7100     -79.7     -32.6      4.6       0.5966       0.6279      -5.0000      -5.0000       0.9921       0.8571
    17770    R   C   -85.7   -22.8    0.0324   0.7027    0.2648     -90.0     153.5     81.2       0.9825       0.6471      -5.0000      -5.0000       0.9728       0.5923
    17771    D   C   -98.4   -49.7    0.0419   0.8872    0.0709     -96.2     -40.9     36.6       0.9999       0.3885      -5.0000      -3.0000       0.9713       0.5624
    17772    D   C  -102.6   134.8    0.0358   0.9032    0.0610    -101.1     137.4     45.2       0.6457       0.3475      -5.0000       5.0000       0.9662       0.0916
    17773    S   C   -70.8   -17.0    0.0364   0.9010    0.0626     -68.7     -17.0     87.8       0.2432       0.3531      -5.0000      -5.0000       0.9714       0.9793
    17774    D   C   -87.4    25.1    0.0378   0.8929    0.0693     -91.4      26.9     79.9       0.2117       0.3731      -5.0000      -5.0000       0.9294       0.9801
    17775    G   C    82.9     8.6    0.0402   0.8931    0.0667      83.1      11.4     10.7       0.9305       0.3740       5.0000      -5.0000       0.1220       0.7262
    17776    Y   C   -97.2   153.3    0.0652   0.8661    0.0687     -98.5     155.0     29.7       0.8104       0.4429      -5.0000       5.0000       0.9536       0.3032
    17777    G   C   -60.1  -179.7    0.0437   0.8808    0.0756     -57.3    -177.4      8.9       0.4482       0.4038      -3.0000       5.0000       0.5833       0.0359
    17778    P   C   -61.8   -26.5    0.0404   0.8424    0.1172     -58.7     -24.9     61.3       0.9237       0.4783      -5.0000      -3.0000       0.9930       0.6334
    17779    R   C   -87.8   -12.6    0.0403   0.8653    0.0943     -85.2      -5.1    105.6       0.9990       0.4345      -5.0000      -3.0000       0.9121       0.6525
    17780    G   C    74.5  -173.6    0.0373   0.8864    0.0763      67.6       2.6     11.8       0.8765       0.3876       5.0000       3.0000       0.2122       0.4186
    17781    R   C   -88.4   -25.9    0.0449   0.8666    0.0885     -88.4     -26.8    109.5       0.9991       0.4350      -5.0000      -3.0000       0.9869       0.5435
    17782    D   C   -89.5    -9.9    0.0423   0.8718    0.0859     -87.3     170.2     64.5       0.7447       0.4226      -5.0000      -3.0000       0.8555       0.5667
    17783    F   C   -83.0   -18.3    0.0452   0.8878    0.0670     -84.6     -17.0     16.6       0.9481       0.3885      -5.0000      -5.0000       0.9055       0.6165
    17784    I   C  -101.6   128.6    0.1033   0.8322    0.0645    -102.1     128.3     18.7       0.9295       0.5135      -5.0000       5.0000       0.9970       0.2005
    17785    V   C   -90.3   142.0    0.1320   0.8013    0.0666     -93.4     142.3     43.2       0.7232       0.5692      -5.0000       5.0000       0.9985       0.3310
    17786    H   C   -89.3   144.4    0.1461   0.7903    0.0635     -89.6     144.4     67.1       0.3727       0.5845      -5.0000       5.0000       0.9607       0.1783
    17787    V   C  -117.6   131.3    0.1626   0.7863    0.0512    -113.7     133.5     10.2       0.1370       0.5794      -5.0000       5.0000       0.9988       0.0215
    17788    D   C   -80.6   135.0    0.0703   0.8835    0.0462     -81.2     138.8     71.7       0.4328       0.3989      -5.0000       5.0000       0.9573       0.1053
    17789    F   C  -110.6   132.5    0.0471   0.9043    0.0486    -104.3     130.2     20.0       0.0916       0.3474      -5.0000       5.0000       0.9938       0.0393
    17790    P   C   -60.3   151.5    0.0333   0.8746    0.0921     -57.1     146.0      8.0       0.7365       0.4098      -5.0000       5.0000       0.9961       0.0749
    17791    A   H   -56.9   -36.7    0.0237   0.1824    0.7940     -60.9     -33.7     55.9       0.0942       0.5298      -5.0000      -5.0000       0.9963       0.9908
    17792    E   H   -64.8   -34.2    0.0220   0.0560    0.9221     -63.2     -37.5     56.7       0.1149       0.2913      -5.0000      -5.0000       0.9963       0.9653
    17793    V   H   -67.8   -45.0    0.0218   0.0394    0.9388     -65.5     -44.9      0.8       0.1040       0.2458      -5.0000      -5.0000       0.9992       0.9865
    17794    I   H   -58.5   -41.9    0.0197   0.0331    0.9472     -58.8     -40.0     37.6       0.0570       0.2200      -5.0000      -5.0000       0.9981       0.9954
    17795    H   H   -63.3   -38.3    0.0183   0.0321    0.9496     -64.0     -38.1     91.6       0.0544       0.2119      -5.0000      -5.0000       0.9909       0.9883
    17796    A   H   -63.0   -42.1    0.0174   0.0333    0.9492     -63.2     -43.8      1.0       0.0439       0.2125      -5.0000      -5.0000       0.9979       0.9936
    17797    W   H   -63.1   -37.6    0.0174   0.0314    0.9512     -62.2     -36.4      9.7       0.0416       0.2065      -5.0000      -5.0000       0.9826       0.9960
    17798    Q   H   -60.5   -38.6    0.0185   0.0280    0.9535     -60.6     -39.6     74.4       0.0573       0.1996      -5.0000      -5.0000       0.9925       0.9929
    17799    T   H   -64.5   -41.5    0.0194   0.0283    0.9524     -65.3     -43.4     36.2       0.0743       0.2035      -5.0000      -5.0000       0.9988       0.9927
    17800    L   H   -63.0   -39.2    0.0188   0.0302    0.9510     -65.3     -38.9      3.1       0.0985       0.2076      -5.0000      -5.0000       0.9958       0.9898
    17801    K   H   -63.9   -39.0    0.0184   0.0319    0.9496     -63.8     -36.5     56.2       0.2021       0.2118      -5.0000      -5.0000       0.9921       0.9729
    17802    H   H   -71.7   -33.1    0.0177   0.0526    0.9297     -72.2     -34.3    112.3       0.0933       0.2677      -5.0000      -5.0000       0.9894       0.9895
    17803    D   H   -75.1   -39.8    0.0163   0.1177    0.8660     -74.9     -42.4     36.3       0.4266       0.4037      -5.0000      -5.0000       0.9938       0.8985
    17804    A   H   -64.5   -39.1    0.0184   0.0558    0.9258     -65.1     -39.4     34.1       0.0971       0.2784      -5.0000      -5.0000       0.9913       0.9779
    17805    V   H   -67.9   -39.5    0.0195   0.0360    0.9445     -69.3     -41.8     43.3       0.1363       0.2280      -5.0000      -5.0000       0.9990       0.9850
    17806    L   H   -66.4   -37.6    0.0198   0.0374    0.9428     -66.5     -39.8     12.3       0.4590       0.2332      -5.0000      -5.0000       0.9972       0.9476
    17807    I   H   -62.4   -41.0    0.0190   0.0346    0.9465     -62.1     -41.2     37.2       0.1463       0.2217      -5.0000      -5.0000       0.9989       0.9773
    17808    E   H   -63.5   -43.0    0.0188   0.0354    0.9458     -62.6     -43.9    103.2       0.1298       0.2236      -5.0000      -5.0000       0.9919       0.9724
    17809    A   H   -64.7   -41.7    0.0191   0.0367    0.9442     -63.8     -43.3     23.2       0.0971       0.2285      -5.0000      -5.0000       0.9951       0.9855
    17810    M   H   -64.8   -40.0    0.0195   0.0432    0.9372     -66.1     -39.1     23.2       0.1747       0.2489      -5.0000      -5.0000       0.9967       0.9600
    17811    E   H   -65.4   -37.4    0.0204   0.0471    0.9325     -64.8     -36.9     97.3       0.1613       0.2627      -5.0000      -5.0000       0.9930       0.9799
    17812    S   H   -71.4   -26.1    0.0227   0.0849    0.8924     -71.3     -26.8     65.9       0.2073       0.3614      -5.0000      -5.0000       0.9923       0.9493
    17813    R   H   -87.0   -11.3    0.0263   0.3294    0.6443     -85.2     -12.1     70.0       0.7046       0.6779      -5.0000      -5.0000       0.9735       0.7918
    17814    S   C   -82.2   -21.3    0.0385   0.7395    0.2220     -75.5     157.5     44.2       0.9655       0.6214      -5.0000      -5.0000       0.9858       0.6268
    17815    L   C   -79.1   147.2    0.0450   0.8718    0.0832     -79.4     -29.2     55.0       0.9626       0.4242      -5.0000       3.0000       0.9888       0.4372
    17816    R   C   -89.8   136.3    0.0496   0.8848    0.0656     -89.6     138.4    128.1       0.8300       0.3969      -5.0000       5.0000       0.9717       0.2779
```
