## Supplementary material for "A multi-task deep-learning system for predicting membrane associations and secondary structures of proteins": Code and Raw Data: 3ct8A.spXout

```
#     index  AA  SS   phi1    psi1     P_E       P_C       P_H     phi0      psi0       ASA        S_pk         S_SS      pk_phi       pk_psi     pkc_phi       pkc_ps
    14377    M   C   -88.8   151.0    0.0449   0.8964    0.0587     -89.7     155.9    110.9       0.9079       0.3676      -5.0000       5.0000       0.9831       0.3777
    14378    G   C   -52.1  -179.8    0.0538   0.8809    0.0653     -56.1    -178.8     28.3       0.8073       0.4070      -3.0000       5.0000       0.5580       0.2633
    14379    S   C   -94.8   169.1    0.0611   0.8647    0.0742     -93.3     170.1     58.7       0.9962       0.4457      -5.0000       5.0000       0.9939       0.3877
    14380    D   C   -84.7   142.3    0.0585   0.8608    0.0807     -83.0     138.3     81.0       0.8881       0.4536      -5.0000       5.0000       0.9878       0.3558
    14381    K   C   -81.7   -30.5    0.0499   0.8715    0.0786     -83.9     -28.8    129.0       0.9989       0.4272      -5.0000      -3.0000       0.9905       0.5473
    14382    I   C   -85.8   133.6    0.0520   0.8635    0.0845     -81.8     137.1     93.4       0.9007       0.4454      -5.0000       5.0000       0.9960       0.3704
    14383    H   C   -94.7   142.0    0.0563   0.8570    0.0867     -92.3     148.6     87.4       0.9370       0.4608      -5.0000       5.0000       0.9884       0.3350
    14384    H   C   -93.9   -26.0    0.0525   0.8671    0.0804     -94.2     -23.5    114.5       0.9931       0.4378      -5.0000      -3.0000       0.9754       0.5305
    14385    H   C   -97.2   153.2    0.0491   0.8541    0.0968     -95.9     155.9     93.0       0.9561       0.4629      -5.0000       5.0000       0.9829       0.3728
    14386    H   C   -87.9   -21.4    0.0589   0.8408    0.1002     -91.2     -20.4     70.1       0.9057       0.4944      -5.0000      -5.0000       0.9900       0.6076
    14387    H   C   -92.3    -4.0    0.0595   0.8471    0.0934     -93.6      -6.6     82.0       0.9533       0.4822      -5.0000      -5.0000       0.9331       0.6443
    14388    H   C  -107.0   161.9    0.0741   0.8352    0.0907    -110.5     163.6     46.6       0.9869       0.5106      -5.0000       5.0000       0.9869       0.4059
    14389    E   C   -82.1   147.3    0.0763   0.8420    0.0817     -84.1     -31.7     96.8       0.9936       0.4967      -5.0000       3.0000       0.9918       0.4367
    14390    N   C   -92.7   135.1    0.0487   0.8824    0.0689     -91.3     127.3     69.4       0.9231       0.4022      -5.0000       5.0000       0.9044       0.3670
    14391    L   C   -77.5   155.5    0.0461   0.8892    0.0647     -77.7     157.3     23.3       0.9792       0.3853      -5.0000       1.0000       0.9889       0.4314
    14392    Y   C   -84.5   -33.8    0.0602   0.8790    0.0607     -86.0     -34.6    112.9       0.9931       0.4121      -5.0000      -3.0000       0.9787       0.5588
    14393    F   C   -96.2   147.3    0.1078   0.8317    0.0605     -96.0     148.3     24.5       0.6721       0.5126      -5.0000       5.0000       0.9786       0.1943
    14394    Q   C  -103.4   146.3    0.1463   0.7986    0.0551    -107.8     154.2     53.9       0.7853       0.5649      -5.0000       5.0000       0.9657       0.2733
    14395    G   C   -58.4   177.1    0.2079   0.7456    0.0465     -63.2     179.8      7.0       0.6432       0.6264      -3.0000       5.0000       0.5387       0.1872
    14396    M   C   -99.3   144.3    0.2293   0.7288    0.0419    -106.1     148.8     11.9       0.9379       0.6381      -5.0000       5.0000       0.9918       0.2731
    14397    L   C   -83.8   125.9    0.1297   0.8310    0.0392     -83.8     121.6      4.6       0.6377       0.4968      -5.0000       5.0000       0.9859       0.1126
    14398    H   C   -94.6   -20.6    0.0541   0.9104    0.0354     -97.1     -23.9     13.0       0.2733       0.3292      -5.0000      -5.0000       0.8972       0.9070
    14399    H   C  -115.9   146.9    0.4837   0.4905    0.0258    -113.7     147.0      3.7       0.6227       0.7237      -5.0000       5.0000       0.9246       0.2226
    14400    V   E  -115.5   134.1    0.8274   0.1469    0.0258    -111.4     132.8      1.6       0.3388       0.4850      -5.0000       5.0000       0.9988       0.0794
    14401    E   E  -127.7   140.6    0.8755   0.1034    0.0211    -121.6     140.8      6.5       0.3680       0.3936      -5.0000       5.0000       0.9810       0.0426
    14402    I   E  -122.9   119.8    0.8894   0.0906    0.0199    -123.4     120.5      1.9       0.1231       0.3639      -5.0000       5.0000       0.9987       0.0115
    14403    N   E   -94.6   129.7    0.7281   0.2527    0.0192     -98.7     127.5     22.4       0.1504       0.5957      -5.0000       5.0000       0.9894       0.0187
    14404    V   C  -127.4   145.2    0.4453   0.5262    0.0285    -126.7     149.4      1.6       0.1073       0.7278      -5.0000       5.0000       0.9986       0.0310
    14405    D   C   -81.1   -22.4    0.0507   0.9102    0.0391     -79.1     -18.4     58.2       0.2110       0.3309      -5.0000      -5.0000       0.9942       0.9818
    14406    H   C  -120.3    73.7    0.0293   0.9011    0.0696    -127.3      78.1     36.3       0.3733       0.3484      -5.0000       5.0000       0.9228       0.0825
    14407    L   H   -58.2   -38.2    0.0224   0.0974    0.8802     -57.8     -37.3     19.5       0.0335       0.3861      -5.0000      -5.0000       0.9983       0.9967
    14408    E   H   -59.1   -41.5    0.0206   0.0660    0.9135     -58.5     -39.8    128.5       0.0388       0.3112      -5.0000      -5.0000       0.9929       0.9960
    14409    E   H   -71.0   -30.2    0.0220   0.0469    0.9311     -72.1     -34.0     63.0       0.0320       0.2674      -5.0000      -5.0000       0.9925       0.9958
    14410    S   H   -64.7   -31.5    0.0190   0.0498    0.9312     -64.3     -34.9      2.2       0.1687       0.2649      -5.0000      -5.0000       0.9967       0.9682
    14411    I   H   -61.0   -37.1    0.0183   0.0348    0.9468     -62.7     -38.6     30.9       0.0689       0.2202      -5.0000      -5.0000       0.9980       0.9938
    14412    A   H   -60.5   -39.7    0.0183   0.0375    0.9442     -59.1     -37.8     44.0       0.1022       0.2280      -5.0000      -5.0000       0.9979       0.9911
    14413    F   H   -66.7   -38.8    0.0185   0.0468    0.9347     -62.7     -38.4     11.0       0.1046       0.2550      -5.0000      -5.0000       0.9954       0.9901
    14414    W   H   -65.3   -29.7    0.0188   0.0396    0.9415     -65.0     -27.1      8.0       0.0465       0.2362      -5.0000      -5.0000       0.9874       0.9965
    14415    D   H   -60.4   -39.0    0.0193   0.0320    0.9487     -59.6     -38.1     41.7       0.0675       0.2152      -5.0000      -5.0000       0.9934       0.9922
    14416    W   H   -65.0   -45.4    0.0184   0.0335    0.9481     -62.7     -46.9     88.3       0.0372       0.2165      -5.0000      -5.0000       0.9897       0.9946
    14417    L   H   -67.7   -40.2    0.0181   0.0339    0.9480     -66.7     -42.4      3.7       0.0461       0.2166      -5.0000      -5.0000       0.9972       0.9973
    14418    L   H   -68.8   -23.7    0.0198   0.0389    0.9413     -67.2     -26.1      3.2       0.0453       0.2374      -5.0000      -5.0000       0.9946       0.9959
    14419    G   H   -61.4   -33.7    0.0179   0.0724    0.9097     -62.3     -35.5     23.9       0.1065       0.3170      -5.0000      -5.0000       0.8959       0.9793
    14420    E   H   -66.9   -35.6    0.0189   0.1023    0.8788     -65.3     -34.8     59.9       0.4436       0.3839      -5.0000      -5.0000       0.9952       0.9455
    14421    L   H   -88.9    -0.9    0.0246   0.1304    0.8450     -82.9      -9.8     13.9       0.2359       0.4543      -5.0000      -5.0000       0.9974       0.9800
    14422    G   C    75.7    11.0    0.0246   0.8823    0.0931      64.7      11.9     10.0       0.9889       0.3847       5.0000      -5.0000       0.2331       0.7506
    14423    Y   C   -94.9   -16.8    0.0536   0.8373    0.1092     -91.4     -18.9     51.7       0.9988       0.4981      -5.0000      -3.0000       0.8313       0.5918
    14424    E   C  -101.0   150.3    0.1886   0.7207    0.0907    -102.4     150.4     83.4       0.7754       0.6994      -5.0000       5.0000       0.9912       0.2200
    14425    D   E   -85.3   143.1    0.4200   0.3887    0.1913     -85.4     144.7     69.0       0.9530       0.9540      -5.0000       5.0000       0.9957       0.3921
    14426    Y   C  -103.5   -22.5    0.1988   0.6607    0.1406    -106.9     -23.9     29.7       0.9961       0.7926      -5.0000      -3.0000       0.9532       0.5235
    14427    Q   C   -96.8   -30.8    0.1199   0.7726    0.1074     -99.6     -31.3     71.1       0.9999       0.6311      -5.0000      -5.0000       0.9254       0.5507
    14428    S   C  -116.1   151.4    0.2108   0.6876    0.1016    -117.0     145.7     51.8       0.8148       0.7446      -5.0000       5.0000       0.9843       0.2236
    14429    W   C   -81.8   -30.8    0.0713   0.8108    0.1178     -82.9     -29.6     72.3       0.9884       0.5555      -5.0000      -5.0000       0.9652       0.6169
    14430    S   C   -76.7   -27.6    0.0530   0.8429    0.1040     -79.2     -29.4     60.7       0.8573       0.4872      -5.0000      -5.0000       0.9672       0.7341
    14431    R   C   -93.9    -7.4    0.0495   0.8320    0.1185     -93.4       0.0    110.4       0.9329       0.5048      -5.0000      -5.0000       0.9174       0.7217
    14432    G   C    69.2  -176.5    0.0950   0.8377    0.0673      63.3    -179.2     13.8       0.9850       0.5038       5.0000       3.0000       0.3084       0.4646
    14433    K   E  -119.1   145.8    0.6957   0.2647    0.0395    -117.0     147.8     56.8       0.2822       0.6663      -5.0000       5.0000       0.9937       0.0544
    14434    S   E  -113.9   150.6    0.7369   0.2358    0.0273    -119.0     150.4      7.8       0.5522       0.6043      -5.0000       5.0000       0.9886       0.1099
    14435    Y   E  -134.6   152.3    0.8180   0.1543    0.0278    -124.7     153.8     17.9       0.3508       0.5026      -5.0000       5.0000       0.9952       0.0421
    14436    K   E  -112.3   147.7    0.7088   0.2667    0.0244    -108.2     152.3     77.2       0.5465       0.6254      -5.0000       5.0000       0.9949       0.1079
    14437    H   C   -96.3   170.8    0.2133   0.7584    0.0283     -98.8     167.5     82.2       0.9481       0.5827      -5.0000       5.0000       0.9354       0.3877
    14438    G   C    75.4    -9.3    0.0357   0.9309    0.0335      76.4      -1.4     36.1       0.8735       0.2724       5.0000      -5.0000       0.0456       0.7829
    14439    K   C   -86.0   -12.2    0.0779   0.8937    0.0284     -96.0     -11.3     96.8       0.8369       0.3645      -5.0000      -5.0000       0.9327       0.6934
    14440    T   E  -107.5   147.6    0.8168   0.1554    0.0278    -105.4     147.2     13.9       0.1772       0.5044      -5.0000       5.0000       0.9981       0.0275
    14441    Y   E  -108.4   139.1    0.8812   0.0936    0.0252    -112.2     140.9     18.6       0.2578       0.3876      -5.0000       5.0000       0.9965       0.0645
    14442    L   E  -108.9   129.2    0.9243   0.0474    0.0283    -107.4     128.1      5.0       0.1652       0.2897      -5.0000       5.0000       0.9975       0.0265
    14443    V   E  -117.3   126.1    0.9322   0.0442    0.0236    -112.8     124.5      5.9       0.3383       0.2656      -5.0000       5.0000       0.9994       0.0431
    14444    F   E  -104.1   130.6    0.9275   0.0481    0.0244    -102.9     127.2      6.9       0.3830       0.2788      -5.0000       5.0000       0.9863       0.0647
    14445    V   E  -125.3   139.6    0.9163   0.0564    0.0272    -124.2     139.1      7.8       0.2802       0.3098      -5.0000       5.0000       0.9990       0.0578
    14446    Q   E   -95.7   139.7    0.8434   0.1294    0.0272     -95.6     136.1     19.3       0.2579       0.4608      -5.0000       5.0000       0.9926       0.0436
    14447    T   C   -93.2   160.0    0.2500   0.6695    0.0805    -100.6     158.4     11.1       0.5936       0.7446      -5.0000       5.0000       0.9986       0.1768
    14448    E   C   -62.3   -28.0    0.0334   0.5203    0.4463     -69.0     -28.2     79.1       0.8497       0.7404      -5.0000      -5.0000       0.9922       0.7224
    14449    D   H   -69.1   -23.1    0.0202   0.3770    0.6028     -74.7     -31.1     71.3       0.5480       0.6842      -5.0000      -5.0000       0.9853       0.8649
    14450    R   H   -77.8   -15.8    0.0222   0.3305    0.6473     -80.7     -19.0    103.8       0.4661       0.6664      -5.0000      -5.0000       0.9826       0.9196
    14451    F   C   -88.9   -10.6    0.0352   0.6150    0.3498     -88.9     -13.3     47.7       0.9014       0.7138      -5.0000      -5.0000       0.9490       0.7255
    14452    Q   C   -85.5   -24.9    0.0393   0.8194    0.1414     -85.6     -26.1    110.4       0.9159       0.5160      -5.0000      -5.0000       0.9634       0.6532
    14453    T   C  -104.5   127.1    0.0365   0.8874    0.0761    -102.8     127.5     53.7       0.4364       0.3850      -5.0000       5.0000       0.9925       0.0855
    14454    P   C   -60.3   155.9    0.0362   0.8663    0.0974     -63.2     154.2     62.9       0.9969       0.4291      -5.0000       3.0000       0.9926       0.4513
    14455    T   C   -81.7   -28.7    0.0416   0.7870    0.1714     -85.1     -29.3     69.7       0.9806       0.5672      -5.0000      -5.0000       0.9964       0.6431
    14456    F   C   -88.2   -31.7    0.0531   0.7099    0.2369     -88.8     -29.0     39.1       0.9836       0.6739      -5.0000      -5.0000       0.9797       0.6291
    14457    H   C   -93.3   -39.7    0.0542   0.7027    0.2431     -91.9     -40.1     71.8       0.9525       0.6825      -5.0000      -5.0000       0.9579       0.5889
    14458    R   C   -82.1   -25.7    0.0579   0.7082    0.2339     -85.3     -24.9     84.7       0.9472       0.6819      -5.0000      -5.0000       0.9882       0.6748
    14459    K   C   -87.7   -28.4    0.0649   0.7941    0.1410     -91.8     -28.2    103.8       0.9841       0.5797      -5.0000      -5.0000       0.9683       0.5881
    14460    R   C  -102.8   150.4    0.0668   0.8368    0.0963    -104.5     146.8     63.9       0.8352       0.5054      -5.0000       5.0000       0.9650       0.3061
    14461    T   C   -94.1   156.2    0.0825   0.8623    0.0551     -94.6     154.9     26.6       0.8736       0.4491      -5.0000       5.0000       0.9943       0.3762
    14462    G   C    82.5  -175.0    0.0740   0.8806    0.0454      89.9    -175.1      7.0       0.8463       0.4052       5.0000       5.0000       0.2387       0.2103
    14463    L   C   -92.9   142.9    0.4033   0.5537    0.0429     -91.0     141.0      9.2       0.4181       0.7543      -5.0000       5.0000       0.9759       0.1228
    14464    N   C   -98.1   -31.8    0.2532   0.7149    0.0319    -106.0     145.5      4.5       0.9976       0.6350      -5.0000      -1.0000       0.9822       0.5205
    14465    H   E  -107.7   132.8    0.5679   0.4073    0.0248    -109.8     131.8      2.4       0.5340       0.7090      -5.0000       5.0000       0.9663       0.1236
    14466    L   E  -118.0   141.0    0.7428   0.2314    0.0257    -115.8     139.2      1.0       0.2997       0.5950      -5.0000       5.0000       0.9914       0.1343
    14467    A   E  -127.5   137.9    0.7355   0.2428    0.0217    -119.9     138.5      0.6       0.5669       0.5941      -5.0000       5.0000       0.9936       0.1071
    14468    F   E  -130.3   142.7    0.8621   0.1149    0.0230    -132.3     145.4      3.0       0.1957       0.4217      -5.0000       5.0000       0.9892       0.0186
    14469    H   E  -109.7   133.8    0.7310   0.2443    0.0248    -109.1     132.8     30.0       0.1471       0.6053      -5.0000       5.0000       0.9951       0.0232
    14470    A   C  -122.1   145.2    0.4505   0.5230    0.0265    -123.6     147.5      1.7       0.2513       0.7232      -5.0000       5.0000       0.9957       0.0312
    14471    A   C   -77.2   -23.2    0.0549   0.9109    0.0343     -80.3     -28.1     43.4       0.4123       0.3275      -5.0000      -5.0000       0.9548       0.9222
    14472    S   C  -133.8   163.3    0.0565   0.8765    0.0670    -152.1     161.6     33.7       0.2064       0.4178      -5.0000       5.0000       0.9837       0.0254
    14473    R   H   -55.9   -36.6    0.0271   0.0540    0.9189     -58.4     -33.7     71.8       0.0527       0.3031      -5.0000      -5.0000       0.9971       0.9967
    14474    E   H   -63.9   -36.3    0.0231   0.0372    0.9396     -63.7     -35.1    113.8       0.0433       0.2440      -5.0000      -5.0000       0.9960       0.9946
    14475    K   H   -70.8   -35.7    0.0221   0.0334    0.9445     -71.4     -37.4     57.2       0.0786       0.2290      -5.0000      -5.0000       0.9944       0.9928
    14476    V   H   -62.4   -47.3    0.0198   0.0306    0.9497     -61.5     -48.8      1.4       0.1097       0.2123      -5.0000      -5.0000       0.9993       0.9911
    14477    D   H   -60.5   -41.3    0.0193   0.0301    0.9505     -61.2     -42.4     41.4       0.0793       0.2094      -5.0000      -5.0000       0.9944       0.9910
    14478    E   H   -62.9   -40.1    0.0193   0.0305    0.9502     -62.6     -40.9     84.6       0.0839       0.2104      -5.0000      -5.0000       0.9970       0.9875
    14479    L   H   -62.0   -46.5    0.0193   0.0305    0.9502     -63.5     -47.1      2.0       0.0685       0.2105      -5.0000      -5.0000       0.9978       0.9958
    14480    T   H   -60.5   -42.1    0.0195   0.0287    0.9518     -60.0     -42.0      5.8       0.0645       0.2056      -5.0000      -5.0000       0.9990       0.9943
    14481    Q   H   -62.7   -43.5    0.0192   0.0302    0.9506     -62.0     -42.4     97.9       0.0417       0.2091      -5.0000      -5.0000       0.9927       0.9952
    14482    K   H   -63.9   -39.3    0.0200   0.0326    0.9474     -61.9     -40.7     63.4       0.0448       0.2194      -5.0000      -5.0000       0.9962       0.9938
    14483    L   H   -63.0   -43.8    0.0203   0.0372    0.9426     -62.0     -43.5      1.7       0.1368       0.2339      -5.0000      -5.0000       0.9965       0.9819
    14484    K   H   -61.0   -37.1    0.0182   0.0454    0.9364     -60.1     -38.3     89.0       0.0696       0.2501      -5.0000      -5.0000       0.9976       0.9933
    14485    E   H   -64.6   -25.9    0.0181   0.0629    0.9190     -64.8     -25.6    161.9       0.1268       0.2952      -5.0000      -5.0000       0.9932       0.9886
    14486    R   H   -97.9     9.9    0.0245   0.1282    0.8473     -96.0      16.3     93.3       0.2711       0.4502      -5.0000      -5.0000       0.9946       0.9730
    14487    G   C    89.6    34.7    0.0235   0.9074    0.0691      86.7      34.7     47.3       0.1862       0.3286       5.0000      -5.0000       0.0293       0.9742
    14488    D   C   -83.0   140.0    0.0536   0.9048    0.0416     -84.0     142.9     20.7       0.1029       0.3456      -5.0000       5.0000       0.9762       0.0209
    14489    P   C   -72.6   143.8    0.3713   0.5923    0.0364     -71.0     142.9     50.8       0.4678       0.7269      -5.0000       5.0000       0.9958       0.0745
    14490    I   C   -90.3   126.1    0.3422   0.6018    0.0560     -92.5     126.1     22.3       0.6467       0.7591      -5.0000       5.0000       0.9981       0.2152
    14491    L   C   -92.3   -20.3    0.0948   0.8495    0.0557     -93.8     -31.7     16.2       0.9419       0.4759      -5.0000      -5.0000       0.9893       0.6879
    14492    Y   C  -117.6   151.8    0.0806   0.8452    0.0742    -120.4     154.8     37.0       0.4829       0.4897      -5.0000       5.0000       0.9480       0.1153
    14493    E   C   -72.1   -28.0    0.0408   0.8752    0.0840     -71.4     -30.6     98.5       0.8647       0.4143      -5.0000      -1.0000       0.9796       0.5525
    14494    D   C   -76.3   -24.9    0.0386   0.8902    0.0711     -76.0     -20.1     68.2       0.9890       0.3797      -5.0000      -5.0000       0.9073       0.6395
    14495    R   C   -97.4   151.4    0.1036   0.8291    0.0673     -95.2     151.9     39.1       0.7831       0.5206      -5.0000       5.0000       0.9694       0.3436
    14496    H   C  -108.9   138.4    0.1178   0.8262    0.0560    -105.1     138.5     49.1       0.4535       0.5199      -5.0000       5.0000       0.9753       0.0451
    14497    P   C   -61.0   151.9    0.0728   0.8642    0.0630     -61.5     151.5     26.2       0.8383       0.4470      -5.0000       3.0000       0.9977       0.2880
    14498    F   C   -82.3   157.1    0.0754   0.8605    0.0640     -80.3     153.5     34.9       0.9518       0.4553      -5.0000       1.0000       0.9522       0.4306
    14499    A   C   -99.6   147.5    0.0809   0.8542    0.0649    -110.5     -29.8     37.8       0.9611       0.4692      -5.0000       5.0000       0.9776       0.3701
    14500    G   C    59.2  -176.4    0.0534   0.8852    0.0613     -55.5    -174.8     21.6       0.9748       0.3965       1.0000       3.0000       0.4652       0.3751
    14501    G   C   -80.8   176.3    0.0408   0.8995    0.0597     -56.2     171.6     10.7       0.1385       0.3587      -5.0000       5.0000       0.7006       0.0099
    14502    P   C   -58.8   -27.8    0.0344   0.9097    0.0559     -61.2     -27.2     77.1       0.9544       0.3307      -5.0000      -3.0000       0.9923       0.6193
    14503    N   C   -87.7     3.7    0.0469   0.9095    0.0435     -83.9      -1.6     47.5       0.2453       0.3334      -5.0000      -5.0000       0.8809       0.9189
    14504    H   C  -108.4   151.7    0.4501   0.5220    0.0279    -110.8     150.6      6.6       0.7252       0.7269      -5.0000       5.0000       0.9890       0.2319
    14505    Y   E  -142.5   157.8    0.8220   0.1522    0.0258    -133.0     159.0      7.2       0.4525       0.4934      -5.0000       5.0000       0.9471       0.1008
    14506    A   E  -132.2   145.4    0.8842   0.0924    0.0234    -125.5     150.1      1.1       0.1710       0.3793      -5.0000       5.0000       0.9918       0.0172
    14507    V   E  -116.9   131.7    0.8719   0.1106    0.0174    -109.9     134.2      1.7       0.4505       0.3947      -5.0000       5.0000       0.9995       0.0818
    14508    F   E  -119.9   143.3    0.8028   0.1811    0.0161    -114.7     139.0      7.7       0.3449       0.5026      -5.0000       5.0000       0.9690       0.0660
    14509    C   E  -126.2   143.0    0.8667   0.1149    0.0184    -123.9     141.6      2.2       0.0947       0.4060      -5.0000       5.0000       0.9924       0.0145
    14510    E   E  -122.0   135.2    0.7957   0.1858    0.0185    -111.4     133.5     37.9       0.3772       0.5175      -5.0000       5.0000       0.9974       0.0564
    14511    D   E  -122.5    93.1    0.6368   0.3408    0.0225    -111.3     103.5      4.6       0.0296       0.6731      -5.0000       5.0000       0.9945       0.0025
    14512    P   C   -60.1   -18.9    0.0569   0.9105    0.0326     -59.3     -20.0     50.4       0.0403       0.3279      -5.0000      -5.0000       0.9953       0.9889
    14513    N   C   -87.8     6.0    0.0326   0.9289    0.0385     -83.1       7.9     54.5       0.1711       0.2781      -5.0000      -5.0000       0.9634       0.9851
    14514    R   C    49.1    12.7    0.0431   0.9248    0.0321      47.0      10.7     85.9       0.3374       0.2897       5.0000      -5.0000       0.1800       0.9530
    14515    I   E   -95.2   136.2    0.5829   0.3950    0.0221     -97.2     132.7     13.4       0.3955       0.6970      -5.0000       5.0000       0.9945       0.0593
    14516    K   E  -111.0   127.0    0.8979   0.0741    0.0280    -107.8     122.8     46.0       0.1635       0.3546      -5.0000       5.0000       0.9858       0.0273
    14517    V   E  -120.6   132.3    0.9145   0.0587    0.0267    -116.8     132.8      2.4       0.1498       0.3141      -5.0000       5.0000       0.9991       0.0226
    14518    E   E  -123.1   138.5    0.9073   0.0715    0.0212    -115.6     136.3      3.3       0.1554       0.3265      -5.0000       5.0000       0.9931       0.0248
    14519    I   E  -106.6   128.3    0.9125   0.0656    0.0219    -109.2     127.6      4.5       0.1664       0.3150      -5.0000       5.0000       0.9989       0.0231
    14520    V   E  -129.0   137.4    0.8154   0.1654    0.0192    -128.8     138.4      6.0       0.2533       0.4916      -5.0000       5.0000       0.9991       0.0536
    14521    A   E  -134.9   130.7    0.7517   0.2279    0.0204    -130.7     130.1      1.3       0.0277       0.5743      -5.0000       5.0000       0.9963       0.0037
    14522    P   C   -66.6   151.0    0.3161   0.6579    0.0260     -64.8     152.2     19.6       0.2546       0.6685      -5.0000       5.0000       0.9985       0.0169
```
