## Supplementary material for "A multi-task deep-learning system for predicting membrane associations and secondary structures of proteins": Code and Raw Data: 3cx5C.spXout

```
#     index  AA  SS   phi1    psi1     P_E       P_C       P_H     phi0      psi0       ASA        S_pk         S_SS      pk_phi       pk_psi     pkc_phi       pkc_ps
     5740    M   C   -85.4   144.3    0.0499   0.8825    0.0676     -83.5     142.5     88.7       0.9761       0.4023      -5.0000       5.0000       0.9747       0.3734
     5741    A   C   -78.6   143.9    0.0531   0.8553    0.0916     -72.8     146.6     46.2       0.7907       0.4629      -5.0000       5.0000       0.9932       0.2828
     5742    F   C   -83.0   -34.7    0.0746   0.7852    0.1402     -80.9     -33.7     70.7       0.9998       0.5999      -5.0000      -3.0000       0.9837       0.5793
     5743    R   C   -88.3   145.7    0.0980   0.7150    0.1870     -78.2     145.9     95.1       0.9999       0.7109      -5.0000       5.0000       0.9785       0.4122
     5744    K   C   -87.6   143.4    0.1170   0.6978    0.1852     -83.5     -36.3     70.9       0.9190       0.7413      -5.0000       5.0000       0.9753       0.4011
     5745    S   C   -93.4   -20.0    0.0824   0.7432    0.1744     -90.3     -21.0     32.1       0.9976       0.6652      -5.0000      -5.0000       0.9957       0.5810
     5746    N   C   -79.4   138.5    0.0511   0.6698    0.2791     -82.4     123.7     38.0       0.7019       0.7068      -5.0000       5.0000       0.9619       0.3066
     5747    V   H   -66.3   -41.3    0.0386   0.1163    0.8451     -66.3     -40.1     46.2       0.2937       0.4716      -5.0000      -5.0000       0.9992       0.9337
     5748    Y   H   -69.2   -36.4    0.0345   0.0919    0.8736     -69.0     -37.3     25.8       0.1902       0.4128      -5.0000      -5.0000       0.9973       0.9677
     5749    L   H   -69.4   -34.7    0.0322   0.0608    0.9070     -69.2     -34.4     11.0       0.2970       0.3363      -5.0000      -5.0000       0.9959       0.9434
     5750    S   H   -67.9   -38.1    0.0294   0.0586    0.9120     -67.8     -37.9     34.1       0.4080       0.3222      -5.0000      -5.0000       0.9919       0.9179
     5751    L   H   -71.9   -37.3    0.0278   0.0705    0.9017     -72.7     -36.5     22.6       0.2194       0.3458      -5.0000      -5.0000       0.9975       0.9402
     5752    V   H   -75.1   -33.2    0.0257   0.1078    0.8665     -78.0     -33.7     12.7       0.5426       0.4173      -5.0000      -5.0000       0.9987       0.8673
     5753    N   H   -84.9   -12.1    0.0297   0.2584    0.7119     -81.1     -20.8     28.4       0.4863       0.6336      -5.0000      -5.0000       0.9582       0.8749
     5754    S   C   -89.1    -9.2    0.0834   0.5798    0.3368     -88.2     -11.0     32.5       0.6929       0.8099      -5.0000      -5.0000       0.9543       0.8153
     5755    Y   C   -96.3   162.3    0.2607   0.5164    0.2229     -97.3     158.7     43.2       0.9357       0.9342      -5.0000       1.0000       0.9883       0.4640
     5756    I   C   -99.2   133.9    0.3224   0.5691    0.1086     -98.3     -48.4     27.6       0.9768       0.8436      -5.0000       1.0000       0.9965       0.4396
     5757    I   C  -104.1   133.7    0.2849   0.6492    0.0659    -103.5     133.8     13.8       0.7432       0.7440      -5.0000       5.0000       0.9985       0.2517
     5758    D   C  -100.5   135.5    0.1701   0.7844    0.0454     -98.8     134.4     33.4       0.9791       0.5755      -5.0000       5.0000       0.9527       0.3534
     5759    S   C  -102.6   138.6    0.0762   0.8739    0.0499    -105.1     138.2     18.7       0.3358       0.4219      -5.0000       5.0000       0.9764       0.0602
     5760    P   C   -66.6   158.0    0.0511   0.8985    0.0504     -65.3     160.2     32.8       0.8727       0.3630      -5.0000       3.0000       0.9934       0.3224
     5761    Q   C   -93.9   131.8    0.0415   0.8998    0.0587     -90.3     132.2     67.9       0.2024       0.3581      -5.0000       5.0000       0.9899       0.0385
     5762    P   C   -63.5   152.9    0.0627   0.8641    0.0732     -64.9     150.3     24.6       0.7166       0.4471      -5.0000       5.0000       0.9903       0.2402
     5763    S   C   -88.6   -24.4    0.0663   0.8337    0.1000     -87.7     -20.6     26.7       0.9835       0.5114      -5.0000      -5.0000       0.9756       0.6970
     5764    S   C   -92.5   150.6    0.0642   0.7262    0.2095     -94.5     146.4     24.2       0.9376       0.6700      -5.0000       5.0000       0.9535       0.3811
     5765    I   H   -69.8   -32.9    0.0358   0.1645    0.7996     -70.4     -33.8     15.8       0.4391       0.5416      -5.0000      -5.0000       0.9990       0.9304
     5766    N   H   -62.7   -35.9    0.0342   0.1338    0.8320     -63.9     -33.8     28.6       0.4106       0.4895      -5.0000      -5.0000       0.9955       0.9023
     5767    Y   H   -65.8   -38.9    0.0252   0.0528    0.9221     -67.5     -39.5     41.8       0.3005       0.2938      -5.0000      -5.0000       0.9962       0.9625
     5768    W   H   -66.6   -39.8    0.0205   0.0481    0.9314     -68.8     -38.9     22.0       0.0974       0.2657      -5.0000      -5.0000       0.9920       0.9908
     5769    W   H   -68.5   -37.4    0.0201   0.0479    0.9320     -73.3     -33.2     46.5       0.2405       0.2638      -5.0000      -5.0000       0.9855       0.9722
     5770    N   H   -72.3   -33.9    0.0180   0.0536    0.9284     -74.0     -37.7     37.7       0.2683       0.2715      -5.0000      -5.0000       0.9819       0.9584
     5771    M   H   -69.9   -34.3    0.0186   0.0404    0.9410     -69.6     -33.1     33.6       0.1186       0.2375      -5.0000      -5.0000       0.9926       0.9848
     5772    G   H   -62.3   -31.4    0.0190   0.0498    0.9312     -61.4     -31.7      9.4       0.2101       0.2648      -5.0000      -5.0000       0.9235       0.9817
     5773    S   H   -67.6   -40.0    0.0189   0.0378    0.9434     -66.2     -42.1     15.0       0.3375       0.2309      -5.0000      -5.0000       0.9956       0.9719
     5774    L   H   -67.0   -40.9    0.0188   0.0289    0.9524     -65.6     -41.2     21.6       0.0587       0.2034      -5.0000      -5.0000       0.9949       0.9921
     5775    L   H   -61.7   -36.0    0.0183   0.0277    0.9540     -62.9     -40.1     25.1       0.0603       0.1979      -5.0000      -5.0000       0.9975       0.9950
     5776    G   H   -61.0   -34.5    0.0183   0.0285    0.9532     -59.8     -39.4      5.9       0.0523       0.2007      -5.0000      -5.0000       0.9433       0.9901
     5777    L   H   -64.3   -39.7    0.0181   0.0277    0.9542     -64.5     -40.9     23.9       0.1326       0.1973      -5.0000      -5.0000       0.9971       0.9894
     5778    C   H   -63.6   -40.0    0.0180   0.0278    0.9542     -62.3     -40.1      6.2       0.1304       0.1974      -5.0000      -5.0000       0.9961       0.9743
     5779    L   H   -64.3   -39.0    0.0178   0.0274    0.9548     -64.0     -39.4     20.6       0.0495       0.1952      -5.0000      -5.0000       0.9971       0.9944
     5780    V   H   -63.6   -47.1    0.0180   0.0271    0.9549     -62.0     -46.8     23.0       0.0848       0.1948      -5.0000      -5.0000       0.9988       0.9931
     5781    I   H   -64.4   -42.1    0.0184   0.0272    0.9544     -61.7     -42.7     21.7       0.1437       0.1967      -5.0000      -5.0000       0.9989       0.9807
     5782    Q   H   -67.2   -38.3    0.0188   0.0278    0.9534     -66.5     -39.0     23.1       0.1596       0.2000      -5.0000      -5.0000       0.9887       0.9828
     5783    I   H   -67.2   -49.1    0.0187   0.0273    0.9539     -66.5     -49.7     19.7       0.1314       0.1984      -5.0000      -5.0000       0.9992       0.9787
     5784    V   H   -68.1   -39.5    0.0190   0.0279    0.9531     -67.1     -38.0     24.0       0.1090       0.2010      -5.0000      -5.0000       0.9988       0.9875
     5785    T   H   -68.4   -32.3    0.0191   0.0321    0.9488     -71.0     -30.4     14.3       0.1782       0.2146      -5.0000      -5.0000       0.9991       0.9637
     5786    G   H   -60.5   -30.7    0.0185   0.0504    0.9311     -52.2     -28.5      6.8       0.1193       0.2647      -5.0000      -5.0000       0.8655       0.9789
     5787    I   H   -65.6   -45.1    0.0182   0.0341    0.9477     -64.9     -44.4     22.5       0.3330       0.2176      -5.0000      -5.0000       0.9991       0.9666
     5788    F   H   -65.0   -43.1    0.0183   0.0344    0.9473     -63.2     -42.2     25.8       0.0592       0.2189      -5.0000      -5.0000       0.9947       0.9918
     5789    M   H   -65.5   -40.2    0.0184   0.0355    0.9461     -66.7     -38.9     14.8       0.1603       0.2226      -5.0000      -5.0000       0.9950       0.9838
     5790    A   H   -64.5   -38.6    0.0198   0.0422    0.9380     -65.4     -34.9      5.7       0.1420       0.2469      -5.0000      -5.0000       0.9943       0.9680
     5791    M   H   -71.3   -27.9    0.0225   0.0676    0.9099     -75.6     -25.1     28.8       0.3075       0.3216      -5.0000      -5.0000       0.9958       0.9435
     5792    H   H   -80.6   -28.6    0.0239   0.1436    0.8324     -85.7     -23.3     26.2       0.4918       0.4740      -5.0000      -5.0000       0.9934       0.8879
     5793    Y   H   -91.6   -15.9    0.0254   0.2960    0.6786     -93.7     -24.8     45.0       0.7529       0.6523      -5.0000      -5.0000       0.9861       0.8081
     5794    S   C  -103.2   157.9    0.0330   0.8078    0.1592    -103.5     158.8     14.3       0.7824       0.5257      -5.0000       5.0000       0.9886       0.1821
     5795    S   C   -77.8   -17.3    0.0360   0.8749    0.0891     -75.8     -19.2     42.6       0.8173       0.4116      -5.0000      -5.0000       0.9866       0.8160
     5796    N   C   -92.2   111.4    0.0284   0.8551    0.1165     -87.1     121.7     51.5       0.8161       0.4419      -5.0000       5.0000       0.9257       0.2664
     5797    I   H   -67.3   -36.6    0.0252   0.0618    0.9131     -65.2     -34.8     13.3       0.2088       0.3165      -5.0000      -5.0000       0.9992       0.9728
     5798    E   H   -62.7   -40.3    0.0210   0.0565    0.9225     -61.6     -39.9     81.8       0.3014       0.2893      -5.0000      -5.0000       0.9957       0.9609
     5799    L   H   -67.7   -35.9    0.0215   0.0486    0.9300     -67.5     -37.5     52.4       0.0855       0.2703      -5.0000      -5.0000       0.9954       0.9857
     5800    A   H   -64.5   -41.8    0.0200   0.0389    0.9411     -64.7     -42.9      3.2       0.1769       0.2382      -5.0000      -5.0000       0.9970       0.9818
     5801    F   H   -66.9   -37.5    0.0189   0.0337    0.9474     -64.3     -37.8     16.1       0.1128       0.2190      -5.0000      -5.0000       0.9921       0.9783
     5802    S   H   -64.0   -34.2    0.0177   0.0361    0.9462     -65.0     -35.3     29.9       0.1645       0.2218      -5.0000      -5.0000       0.9963       0.9601
     5803    S   H   -70.6   -38.6    0.0174   0.0361    0.9465     -68.1     -41.2      9.9       0.4324       0.2207      -5.0000      -5.0000       0.9969       0.9073
     5804    V   H   -64.1   -43.4    0.0185   0.0289    0.9526     -62.8     -43.4      3.4       0.2439       0.2025      -5.0000      -5.0000       0.9993       0.9774
     5805    E   H   -60.9   -39.9    0.0198   0.0323    0.9479     -58.6     -39.8     51.3       0.1591       0.2177      -5.0000      -5.0000       0.9980       0.9864
     5806    H   H   -67.1   -36.5    0.0196   0.0328    0.9476     -66.8     -38.5     24.9       0.2803       0.2186      -5.0000      -5.0000       0.9862       0.9731
     5807    I   H   -67.1   -41.5    0.0183   0.0338    0.9478     -66.6     -40.5      6.4       0.0736       0.2172      -5.0000      -5.0000       0.9987       0.9822
     5808    M   H   -70.9   -29.5    0.0204   0.0410    0.9386     -71.9     -22.4      8.5       0.2622       0.2455      -5.0000      -5.0000       0.9955       0.9590
     5809    R   H   -70.3   -31.9    0.0230   0.1225    0.8545     -75.0     -24.8     55.1       0.2411       0.4354      -5.0000      -5.0000       0.9931       0.9626
     5810    D   H   -79.8   -44.1    0.0260   0.3888    0.5853     -80.2     -39.2     25.1       0.7053       0.7060      -5.0000      -5.0000       0.9626       0.7731
     5811    V   H   -74.8   -36.4    0.0265   0.2733    0.7001     -83.9     -32.0     15.9       0.2144       0.6376      -5.0000      -5.0000       0.9990       0.9556
     5812    H   H   -77.2   -31.3    0.0242   0.3202    0.6556     -86.3     -39.0     57.3       0.1435       0.6658      -5.0000      -5.0000       0.9661       0.9663
     5813    N   H   -73.4   -29.0    0.0219   0.2739    0.7043     -86.7     -10.3     26.6       0.2132       0.6237      -5.0000      -5.0000       0.9801       0.9648
     5814    G   H   -62.0   -31.6    0.0242   0.2059    0.7699     -47.3     -16.6      6.1       0.2384       0.5615      -5.0000      -5.0000       0.8771       0.9677
     5815    Y   H   -66.6   -40.3    0.0321   0.1280    0.8399     -77.5     -35.7     14.4       0.5930       0.4734      -5.0000      -5.0000       0.9927       0.9473
     5816    I   H   -66.4   -42.8    0.0460   0.0866    0.8674     -75.6     -44.2      6.4       0.3139       0.4341      -5.0000      -5.0000       0.9986       0.9596
     5817    L   H   -68.2   -39.0    0.0578   0.0669    0.8753     -75.5     -41.8      9.7       0.2302       0.4209      -5.0000      -5.0000       0.9977       0.9378
     5818    R   H   -71.3   -36.9    0.0736   0.0922    0.8342     -81.9     -35.7     26.6       0.3926       0.5126      -5.0000      -5.0000       0.9919       0.9265
     5819    Y   H   -82.4   -38.8    0.1288   0.2126    0.6586     -95.3     -33.5     26.6       0.7609       0.7903      -5.0000      -5.0000       0.9756       0.7863
     5820    L   H   -72.9   -36.6    0.1006   0.2192    0.6802     -84.1     -37.1     16.3       0.6791       0.7518      -5.0000      -5.0000       0.9977       0.8303
     5821    H   H   -85.2   -28.2    0.0492   0.3036    0.6472     -96.8     -20.9     23.8       0.6492       0.7207      -5.0000      -5.0000       0.9813       0.8299
     5822    A   H   -71.8   -34.4    0.0293   0.3229    0.6479     -79.7     -31.9     14.9       0.4936       0.6823      -5.0000      -5.0000       0.9921       0.8837
     5823    N   H   -82.8   -16.8    0.0215   0.2632    0.7153     -89.2      -9.9     33.2       0.2526       0.6132      -5.0000      -5.0000       0.9739       0.9460
     5824    G   H   -66.5   -27.0    0.0207   0.1895    0.7898     -63.8     -17.1     11.8       0.0838       0.5296      -5.0000      -5.0000       0.8913       0.9791
     5825    A   H   -63.2   -35.5    0.0206   0.0767    0.9027     -69.0     -32.3      8.0       0.3697       0.3362      -5.0000      -5.0000       0.9964       0.9669
     5826    S   H   -62.5   -36.8    0.0198   0.0642    0.9161     -67.4     -35.1      8.1       0.2302       0.3041      -5.0000      -5.0000       0.9971       0.9666
     5827    F   H   -63.4   -40.2    0.0192   0.0328    0.9480     -66.2     -38.3     23.2       0.0692       0.2171      -5.0000      -5.0000       0.9940       0.9906
     5828    F   H   -59.7   -42.3    0.0187   0.0302    0.9512     -63.0     -42.3     14.0       0.0549       0.2072      -5.0000      -5.0000       0.9948       0.9938
     5829    F   H   -62.4   -41.0    0.0194   0.0282    0.9525     -65.1     -40.6     11.2       0.0705       0.2033      -5.0000      -5.0000       0.9922       0.9906
     5830    M   H   -64.9   -45.3    0.0203   0.0270    0.9526     -65.6     -47.1     17.1       0.1031       0.2030      -5.0000      -5.0000       0.9957       0.9865
     5831    V   H   -66.2   -45.3    0.0201   0.0272    0.9527     -64.8     -45.9      4.4       0.1796       0.2028      -5.0000      -5.0000       0.9990       0.9761
     5832    M   H   -62.4   -46.4    0.0194   0.0281    0.9526     -63.6     -45.4      7.2       0.1246       0.2029      -5.0000      -5.0000       0.9976       0.9829
     5833    F   H   -62.9   -42.6    0.0193   0.0291    0.9516     -62.5     -40.6     21.1       0.0400       0.2061      -5.0000      -5.0000       0.9899       0.9935
     5834    M   H   -67.0   -42.6    0.0209   0.0308    0.9483     -64.7     -42.2     19.9       0.2158       0.2169      -5.0000      -5.0000       0.9959       0.9764
     5835    H   H   -70.6   -38.5    0.0204   0.0371    0.9425     -71.1     -39.7     11.5       0.1504       0.2343      -5.0000      -5.0000       0.9882       0.9779
     5836    M   H   -68.4   -40.7    0.0198   0.0405    0.9397     -67.2     -41.8     17.0       0.1516       0.2420      -5.0000      -5.0000       0.9968       0.9813
     5837    A   H   -69.3   -29.5    0.0206   0.0582    0.9212     -67.1     -28.4      8.3       0.1346       0.2924      -5.0000      -5.0000       0.9840       0.9840
     5838    K   H   -80.1   -14.7    0.0250   0.1827    0.7923     -77.2     -16.5     39.5       0.2984       0.5346      -5.0000      -5.0000       0.9837       0.9409
     5839    G   C   -61.0     1.4    0.0529   0.5954    0.3517     -60.6      -2.6      8.3       0.6363       0.7570      -5.0000      -5.0000       0.6102       0.8455
     5840    L   C   -86.3   146.6    0.1705   0.6148    0.2147     -85.4     -33.3     14.1       0.9953       0.8474      -5.0000       1.0000       0.9936       0.5147
     5841    Y   C   -98.3   142.5    0.1919   0.6701    0.1380    -100.4     143.1     26.8       0.9507       0.7813      -5.0000       1.0000       0.9765       0.4655
     5842    Y   C   -96.7   149.1    0.1832   0.7334    0.0834     -97.7     150.0     38.2       0.9626       0.6786      -5.0000       5.0000       0.9443       0.3931
     5843    G   C   -59.3   178.8    0.1441   0.7831    0.0728     -61.3    -179.1      8.4       0.9903       0.6020      -3.0000       5.0000       0.5474       0.4188
     5844    S   C   -90.1   160.7    0.1396   0.7605    0.0998     -93.5     160.8     14.3       0.9921       0.6491      -5.0000       5.0000       0.9878       0.4230
     5845    Y   C   -87.8   -28.7    0.0868   0.8271    0.0861     -92.3     -32.4     39.2       0.9987       0.5283      -5.0000      -5.0000       0.9478       0.5753
     5846    R   C   -93.6   -30.1    0.0547   0.8665    0.0788     -94.0     -29.2     84.9       0.9202       0.4399      -5.0000      -5.0000       0.9728       0.6867
     5847    S   C   -98.2   122.7    0.0453   0.8914    0.0633     -95.0     125.4     29.6       0.1738       0.3799      -5.0000       5.0000       0.9699       0.0370
     5848    P   C   -64.1   -22.4    0.0878   0.8367    0.0755     -64.6     157.5     45.8       0.9945       0.5078      -5.0000      -3.0000       0.9923       0.5553
     5849    R   C   -92.2   -28.4    0.1384   0.7905    0.0711     -90.9     -25.2     93.2       0.9982       0.5894      -5.0000      -5.0000       0.9819       0.5915
     5850    V   C  -101.2   133.6    0.4273   0.4761    0.0966    -103.3     132.6     27.4       0.5315       0.8578      -5.0000       5.0000       0.9988       0.1622
     5851    T   C   -92.9   141.2    0.3710   0.5203    0.1087     -91.7     140.1     24.3       0.8420       0.8639      -5.0000       5.0000       0.9967       0.3660
     5852    L   E   -94.9   140.8    0.5302   0.2711    0.1986     -93.6     142.2     26.9       0.8050       0.9205      -5.0000       5.0000       0.9965       0.3439
     5853    W   E   -94.4   137.9    0.5439   0.2420    0.2140     -96.8     139.0     20.2       0.5465       0.9144      -5.0000       5.0000       0.9916       0.1414
     5854    N   H   -75.6   -38.7    0.1620   0.1670    0.6710     -78.5     -43.3     25.7       0.9155       0.7842      -5.0000      -5.0000       0.9898       0.6371
     5855    V   H   -66.8   -35.4    0.0348   0.0505    0.9147     -66.7     -36.3     20.6       0.2733       0.3179      -5.0000      -5.0000       0.9993       0.9577
     5856    G   H   -59.6   -34.1    0.0218   0.0363    0.9419     -57.1     -37.0      6.0       0.1123       0.2368      -5.0000      -5.0000       0.9259       0.9786
     5857    V   H   -65.7   -43.4    0.0208   0.0296    0.9496     -64.4     -44.0     17.7       0.1161       0.2130      -5.0000      -5.0000       0.9992       0.9844
     5858    I   H   -63.1   -47.9    0.0204   0.0278    0.9518     -61.3     -46.9     24.5       0.1493       0.2058      -5.0000      -5.0000       0.9988       0.9842
     5859    I   H   -63.6   -43.7    0.0192   0.0274    0.9534     -62.1     -43.2     29.6       0.0728       0.2001      -5.0000      -5.0000       0.9988       0.9914
     5860    F   H   -64.6   -46.8    0.0188   0.0278    0.9534     -65.0     -45.1     40.8       0.0687       0.2000      -5.0000      -5.0000       0.9909       0.9900
     5861    I   H   -62.3   -46.5    0.0188   0.0269    0.9544     -62.0     -46.6     30.2       0.0853       0.1969      -5.0000      -5.0000       0.9991       0.9886
     5862    L   H   -64.8   -40.8    0.0191   0.0262    0.9546     -64.6     -40.6     23.8       0.0823       0.1961      -5.0000      -5.0000       0.9964       0.9860
     5863    T   H   -64.7   -42.6    0.0195   0.0272    0.9533     -64.7     -42.5     23.7       0.1424       0.2006      -5.0000      -5.0000       0.9991       0.9831
     5864    I   H   -65.8   -42.0    0.0193   0.0273    0.9534     -64.8     -41.0     24.5       0.0682       0.2004      -5.0000      -5.0000       0.9984       0.9898
     5865    A   H   -60.2   -42.3    0.0189   0.0282    0.9529     -60.9     -42.2     10.9       0.1278       0.2018      -5.0000      -5.0000       0.9935       0.9885
     5866    T   H   -66.7   -33.7    0.0181   0.0301    0.9518     -64.9     -34.3     20.3       0.0810       0.2050      -5.0000      -5.0000       0.9990       0.9899
     5867    A   H   -64.6   -40.1    0.0184   0.0331    0.9486     -63.7     -38.9      9.2       0.1553       0.2150      -5.0000      -5.0000       0.9938       0.9854
     5868    F   H   -67.6   -40.2    0.0185   0.0342    0.9474     -68.3     -38.9     27.1       0.0776       0.2188      -5.0000      -5.0000       0.9913       0.9889
     5869    L   H   -64.7   -32.5    0.0195   0.0372    0.9433     -66.0     -35.3     33.5       0.0922       0.2314      -5.0000      -5.0000       0.9954       0.9882
     5870    G   H   -60.9   -28.1    0.0197   0.0529    0.9274     -58.1     -31.5      5.2       0.1256       0.2754      -5.0000      -5.0000       0.9124       0.9841
     5871    Y   H   -78.1   -28.8    0.0237   0.0950    0.8813     -78.7     -29.1     29.6       0.3625       0.3857      -5.0000      -5.0000       0.9915       0.9610
     5872    C   H   -92.3   -26.5    0.0435   0.2252    0.7313     -88.9     -30.9      6.9       0.6013       0.6381      -5.0000      -5.0000       0.9950       0.8539
     5873    C   C   -90.1   146.2    0.0613   0.5353    0.4034     -86.1     142.9      8.7       0.9369       0.7937      -5.0000       5.0000       0.9922       0.3868
     5874    V   C   -72.8   -41.0    0.0424   0.7814    0.1762     -70.5     -42.8     47.3       0.9198       0.5758      -5.0000      -5.0000       0.9978       0.7202
     5875    Y   C   -80.1   -15.4    0.0296   0.6522    0.3182     -77.8      -9.2     54.8       0.2945       0.6803      -5.0000      -5.0000       0.9735       0.8851
     5876    G   C   -56.2     1.2    0.0339   0.6326    0.3334     -51.8       4.7     22.2       0.7524       0.7015      -3.0000      -5.0000       0.6014       0.9105
     5877    Q   C   -85.5   -20.5    0.0633   0.7507    0.1860     -85.7     -20.4     36.3       0.9997       0.6397      -5.0000      -3.0000       0.9516       0.6279
     5878    M   C   -92.6   153.9    0.1451   0.6956    0.1593     -91.8     152.1     21.1       0.9934       0.7511      -5.0000       5.0000       0.9713       0.4078
     5879    S   C   -85.7   153.3    0.1035   0.7346    0.1620     -87.5     153.6     14.6       0.9256       0.6882      -5.0000       3.0000       0.9893       0.3904
     5880    H   H   -78.6   -31.1    0.0415   0.3596    0.5990     -78.7     -31.8     43.5       0.5946       0.7343      -5.0000      -5.0000       0.9870       0.8697
     5881    W   H   -67.9   -31.3    0.0240   0.1216    0.8544     -72.1     -33.1     38.5       0.2658       0.4371      -5.0000      -5.0000       0.9847       0.9716
     5882    G   H   -61.3   -33.1    0.0232   0.0995    0.8773     -59.4     -29.3      7.1       0.1377       0.3930      -5.0000      -5.0000       0.8968       0.9819
     5883    A   H   -67.7   -35.8    0.0230   0.0445    0.9326     -65.0     -36.6      9.4       0.3683       0.2641      -5.0000      -5.0000       0.9949       0.9535
     5884    T   H   -69.8   -40.0    0.0237   0.0407    0.9355     -68.1     -39.8     23.8       0.2524       0.2563      -5.0000      -5.0000       0.9989       0.9583
     5885    V   H   -65.0   -45.9    0.0207   0.0313    0.9480     -62.9     -45.5      9.9       0.1830       0.2178      -5.0000      -5.0000       0.9991       0.9753
     5886    I   H   -66.3   -47.3    0.0189   0.0325    0.9486     -66.7     -46.3     12.3       0.1681       0.2151      -5.0000      -5.0000       0.9986       0.9740
     5887    T   H   -64.0   -35.8    0.0184   0.0330    0.9486     -63.2     -37.5     18.2       0.2406       0.2150      -5.0000      -5.0000       0.9991       0.9681
     5888    N   H   -73.2   -36.4    0.0192   0.0348    0.9460     -74.0     -38.1     19.1       0.2681       0.2232      -5.0000      -5.0000       0.9856       0.9681
     5889    L   H   -65.9   -41.6    0.0196   0.0353    0.9451     -64.9     -40.6     10.1       0.0727       0.2262      -5.0000      -5.0000       0.9972       0.9892
     5890    F   H   -67.9   -28.9    0.0185   0.0362    0.9453     -65.3     -28.2     20.5       0.0976       0.2249      -5.0000      -5.0000       0.9963       0.9891
     5891    S   H   -74.2   -21.0    0.0188   0.0488    0.9323     -70.1     -24.1     27.6       0.1099       0.2619      -5.0000      -5.0000       0.9958       0.9747
     5892    A   H   -85.1   -12.6    0.0219   0.1336    0.8446     -82.0     -14.5     15.7       0.4469       0.4508      -5.0000      -5.0000       0.9953       0.9208
     5893    I   C   -92.5   116.1    0.0230   0.7077    0.2694     -87.4     119.7     28.7       0.8807       0.6232      -5.0000       5.0000       0.9975       0.1797
     5894    P   C   -66.6   148.3    0.0287   0.8458    0.1256     -63.3     -33.1     34.3       0.9987       0.4588      -5.0000       1.0000       0.9960       0.5077
     5895    F   C   -84.7   -36.9    0.0376   0.8205    0.1419     -78.8     -31.7     50.1       0.9699       0.5123      -5.0000      -5.0000       0.9606       0.6849
     5896    V   C   -93.9   -31.9    0.0343   0.7034    0.2623     -92.0     -33.1     33.1       0.9998       0.6502      -5.0000      -3.0000       0.9969       0.5738
     5897    G   C    71.3    -0.9    0.0271   0.7948    0.1781      77.1     170.9     16.3       0.9684       0.5349       5.0000      -3.0000       0.3447       0.5538
     5898    N   C   -83.4   -19.0    0.0345   0.7682    0.1973     -77.9     -25.4     74.2       0.7741       0.5817      -5.0000      -5.0000       0.9513       0.8031
     5899    D   H   -81.0   -29.0    0.0344   0.3190    0.6467     -76.5     -27.6     56.5       0.8601       0.6938      -5.0000      -5.0000       0.9947       0.7769
     5900    I   H   -72.4   -36.1    0.0238   0.0781    0.8982     -73.9     -36.1     22.1       0.0740       0.3500      -5.0000      -5.0000       0.9980       0.9858
     5901    V   H   -66.1   -44.9    0.0250   0.0639    0.9112     -70.8     -41.8     13.3       0.2714       0.3210      -5.0000      -5.0000       0.9992       0.9554
     5902    S   H   -65.8   -37.8    0.0412   0.0896    0.8693     -69.5     -33.2     31.7       0.3393       0.4271      -5.0000      -5.0000       0.9964       0.9534
     5903    W   H   -74.7   -38.0    0.0592   0.1062    0.8346     -90.2     -35.8     24.7       0.4389       0.5065      -5.0000      -5.0000       0.9912       0.9302
     5904    L   H   -76.5   -39.7    0.0851   0.1467    0.7682     -86.3     -48.0     24.2       0.5530       0.6315      -5.0000      -5.0000       0.9977       0.8788
     5905    W   H   -92.5   -22.4    0.0847   0.1875    0.7278    -106.4     -27.8     26.2       0.5956       0.6865      -5.0000      -5.0000       0.9903       0.7734
     5906    G   C   -64.5    -3.1    0.0321   0.5419    0.4259     -55.1       1.7     13.8       0.8947       0.7336      -5.0000      -5.0000       0.7492       0.7249
     5907    G   C    68.8    10.3    0.0399   0.8867    0.0734      67.1       8.1     18.3       0.9996       0.3887       5.0000      -3.0000       0.4559       0.6588
     5908    F   C  -102.2   152.7    0.3112   0.6360    0.0528    -109.8     150.4     31.5       0.7082       0.7339      -5.0000       5.0000       0.9653       0.2174
     5909    S   C   -97.7   147.6    0.1703   0.7682    0.0616    -100.0     144.5     22.8       0.8458       0.6150      -5.0000       5.0000       0.9665       0.3254
     5910    V   C  -107.4   142.8    0.1487   0.7391    0.1121    -105.6     144.4     12.1       0.9560       0.6847      -5.0000       5.0000       0.9984       0.3657
     5911    S   C   -91.5   -20.7    0.1034   0.7816    0.1150     -97.1     -22.1     38.8       0.9238       0.6152      -5.0000      -5.0000       0.9856       0.5833
     5912    N   H   -84.2   128.5    0.0261   0.4416    0.5323     -80.8     -55.8     32.1       0.9953       0.7207      -5.0000       1.0000       0.9781       0.5286
     5913    P   H   -61.8   -35.0    0.0219   0.0576    0.9204     -60.0     -33.5     46.0       0.1108       0.2955      -5.0000      -5.0000       0.9978       0.9834
     5914    T   H   -70.6   -39.9    0.0203   0.0477    0.9320     -69.4     -39.1     10.5       0.1979       0.2638      -5.0000      -5.0000       0.9992       0.9771
     5915    I   H   -64.3   -41.6    0.0200   0.0347    0.9452     -61.7     -41.9      9.4       0.0950       0.2260      -5.0000      -5.0000       0.9986       0.9907
     5916    Q   H   -65.6   -37.5    0.0189   0.0308    0.9503     -64.5     -35.7     43.5       0.0846       0.2099      -5.0000      -5.0000       0.9953       0.9852
     5917    R   H   -65.0   -39.1    0.0187   0.0299    0.9514     -63.9     -40.7     38.3       0.2830       0.2063      -5.0000      -5.0000       0.9901       0.9748
     5918    F   H   -65.0   -42.4    0.0179   0.0308    0.9513     -65.8     -42.7     12.7       0.0861       0.2064      -5.0000      -5.0000       0.9935       0.9932
     5919    F   H   -64.9   -38.5    0.0182   0.0289    0.9529     -64.5     -38.2     18.0       0.1225       0.2015      -5.0000      -5.0000       0.9904       0.9876
     5920    A   H   -62.8   -40.6    0.0186   0.0278    0.9537     -62.4     -39.7     16.7       0.0935       0.1991      -5.0000      -5.0000       0.9963       0.9817
     5921    L   H   -64.6   -35.6    0.0189   0.0277    0.9534     -64.6     -38.3     28.5       0.0885       0.2002      -5.0000      -5.0000       0.9971       0.9897
     5922    H   H   -64.8   -34.0    0.0182   0.0286    0.9533     -64.8     -33.4     22.7       0.0812       0.2003      -5.0000      -5.0000       0.9931       0.9896
     5923    Y   H   -73.9   -34.6    0.0178   0.0285    0.9537     -71.1     -36.3     47.2       0.0662       0.1986      -5.0000      -5.0000       0.9916       0.9922
     5924    L   H   -73.5   -33.4    0.0175   0.0298    0.9528     -72.7     -35.6     36.0       0.0819       0.2015      -5.0000      -5.0000       0.9948       0.9891
     5925    V   H   -64.5   -54.1    0.0166   0.0339    0.9495     -63.0     -55.7     19.5       0.3335       0.2111      -5.0000      -5.0000       0.9990       0.9401
     5926    P   H   -58.1   -37.7    0.0171   0.0328    0.9501     -58.5     -36.3     19.2       0.0828       0.2095      -5.0000      -5.0000       0.9989       0.9807
     5927    F   H   -65.3   -39.0    0.0179   0.0293    0.9528     -67.2     -37.8     32.4       0.0659       0.2015      -5.0000      -5.0000       0.9929       0.9943
     5928    I   H   -63.9   -47.8    0.0179   0.0283    0.9537     -63.4     -47.7     28.4       0.1908       0.1987      -5.0000      -5.0000       0.9988       0.9860
     5929    I   H   -64.7   -43.2    0.0181   0.0274    0.9545     -64.1     -44.3     26.8       0.0544       0.1962      -5.0000      -5.0000       0.9988       0.9937
     5930    A   H   -61.2   -40.9    0.0182   0.0272    0.9546     -62.2     -41.6      7.2       0.0986       0.1959      -5.0000      -5.0000       0.9966       0.9836
     5931    A   H   -61.9   -38.1    0.0182   0.0273    0.9545     -61.2     -39.5      6.4       0.0823       0.1965      -5.0000      -5.0000       0.9942       0.9904
     5932    M   H   -64.8   -38.9    0.0184   0.0272    0.9543     -66.0     -37.8     29.4       0.0892       0.1970      -5.0000      -5.0000       0.9973       0.9878
     5933    V   H   -65.2   -43.3    0.0182   0.0272    0.9546     -65.1     -43.3     13.4       0.2231       0.1961      -5.0000      -5.0000       0.9993       0.9716
     5934    I   H   -65.3   -41.8    0.0192   0.0273    0.9535     -63.2     -42.2     18.3       0.1409       0.1999      -5.0000      -5.0000       0.9984       0.9854
     5935    M   H   -62.2   -40.5    0.0203   0.0269    0.9528     -62.5     -39.7     16.9       0.1055       0.2023      -5.0000      -5.0000       0.9976       0.9851
     5936    H   H   -65.8   -40.6    0.0196   0.0278    0.9526     -65.4     -39.3     10.7       0.2268       0.2029      -5.0000      -5.0000       0.9879       0.9814
     5937    L   H   -64.4   -41.3    0.0195   0.0286    0.9519     -63.5     -41.4      5.7       0.0990       0.2051      -5.0000      -5.0000       0.9954       0.9894
     5938    M   H   -65.3   -42.3    0.0183   0.0311    0.9506     -65.2     -42.3     13.6       0.1460       0.2088      -5.0000      -5.0000       0.9975       0.9805
     5939    A   H   -66.1   -40.1    0.0193   0.0340    0.9467     -64.2     -37.9      5.3       0.2175       0.2211      -5.0000      -5.0000       0.9957       0.9725
     5940    L   H   -68.6   -35.0    0.0218   0.0418    0.9364     -70.7     -31.4     11.1       0.3178       0.2527      -5.0000      -5.0000       0.9972       0.9658
     5941    H   H   -71.3   -37.6    0.0201   0.0756    0.9043     -76.8     -33.5     19.1       0.5049       0.3321      -5.0000      -5.0000       0.9922       0.8612
     5942    I   H   -72.9   -35.3    0.0196   0.0954    0.8850     -78.6     -40.4     60.8       0.3070       0.3725      -5.0000      -5.0000       0.9986       0.9212
     5943    H   H   -97.2    -6.0    0.0265   0.1469    0.8266     -95.4      -5.1     51.8       0.5896       0.4872      -5.0000      -5.0000       0.9970       0.8927
     5944    G   C    79.9     8.4    0.0254   0.8881    0.0865      73.1       5.6     15.5       0.9972       0.3734       5.0000      -3.0000       0.2916       0.5939
     5945    S   C   -90.8   163.7    0.0416   0.8936    0.0648     -91.1     163.4     20.6       0.7160       0.3733      -5.0000       5.0000       0.9845       0.2693
     5946    S   C   -95.4   -13.5    0.0387   0.8844    0.0769     -93.5     -11.4     40.8       0.9551       0.3930      -5.0000      -5.0000       0.9289       0.6329
     5947    N   C  -100.1   101.1    0.0368   0.8825    0.0807    -101.5     109.1     29.7       0.4983       0.3959      -5.0000       5.0000       0.9416       0.0998
     5948    P   C   -65.4   -25.6    0.0391   0.8763    0.0846     -65.1     -25.5     28.4       0.8840       0.4109      -5.0000      -5.0000       0.9912       0.7552
     5949    L   C   -86.6   -11.4    0.0548   0.8511    0.0941     -85.9     -17.4     42.7       0.8420       0.4723      -5.0000      -5.0000       0.9834       0.7095
     5950    G   C    75.2    12.5    0.0554   0.8590    0.0856      74.9    -164.9     16.7       0.9389       0.4563       5.0000      -1.0000       0.2287       0.5122
     5951    I   C   -96.6   139.2    0.0994   0.8306    0.0699     -97.7     140.0     28.5       0.9649       0.5185      -5.0000       5.0000       0.9965       0.3759
     5952    T   C  -103.5   168.0    0.0777   0.8496    0.0727    -105.2     164.4     60.6       0.9927       0.4803      -5.0000       3.0000       0.9915       0.4804
     5953    G   C   -63.4     1.8    0.0411   0.8532    0.1057     -53.6      -0.7     31.4       0.9970       0.4589      -5.0000      -3.0000       0.7004       0.5732
     5954    N   C   -91.4   -27.8    0.0374   0.8255    0.1371     -92.7     -16.9     74.8       0.9984       0.5039      -5.0000      -3.0000       0.8819       0.5515
     5955    L   C   -75.1   -20.4    0.0518   0.6290    0.3192     -78.5     -20.1     41.8       0.6551       0.7367      -5.0000      -5.0000       0.9871       0.8465
     5956    D   C   -83.1   -25.5    0.0549   0.6830    0.2622     -85.1     -34.1     33.6       0.9218       0.7015      -5.0000      -5.0000       0.9791       0.6010
     5957    R   C   -93.2   -18.2    0.0598   0.7478    0.1925     -96.5     -23.8     76.1       0.8877       0.6398      -5.0000      -5.0000       0.9174       0.6417
     5958    I   C   -94.1   125.7    0.0539   0.8331    0.1129     -97.1     127.3     19.2       0.3922       0.5060      -5.0000       5.0000       0.9978       0.0819
     5959    P   C   -68.7   149.6    0.0627   0.8409    0.0964     -66.4     149.5     27.0       0.7527       0.4959      -5.0000       5.0000       0.9969       0.2233
     5960    M   C   -97.2   -26.2    0.1147   0.7603    0.1249     -99.7     -25.4     22.3       0.9937       0.6523      -5.0000      -1.0000       0.9592       0.5209
     5961    H   C   -94.2   147.8    0.0824   0.7758    0.1418     -95.9     147.3     27.1       0.9187       0.6186      -5.0000       5.0000       0.9729       0.2882
     5962    S   C   -73.5   -22.0    0.0927   0.7197    0.1877     -77.0     -26.1     15.7       0.9868       0.7020      -5.0000      -5.0000       0.9763       0.6160
     5963    Y   C   -89.5   -24.1    0.1200   0.7552    0.1248    -100.2     -27.8     24.2       0.9998       0.6611      -5.0000      -5.0000       0.9854       0.6493
     5964    F   C   -95.1   144.0    0.1721   0.6827    0.1452    -102.3     141.1     13.5       0.9140       0.7679      -5.0000       5.0000       0.9452       0.3352
     5965    I   C   -83.0   142.1    0.1216   0.6268    0.2515     -81.8     138.5     29.0       0.9495       0.8158      -5.0000       1.0000       0.9985       0.4669
     5966    F   H   -65.8   -36.6    0.0326   0.0663    0.9011     -66.5     -38.4     24.8       0.2362       0.3508      -5.0000      -5.0000       0.9902       0.9413
     5967    K   H   -64.8   -38.9    0.0224   0.0521    0.9255     -63.7     -40.5     44.6       0.3012       0.2826      -5.0000      -5.0000       0.9936       0.9452
     5968    D   H   -72.1   -37.6    0.0203   0.0476    0.9321     -70.6     -38.2     29.6       0.4692       0.2636      -5.0000      -5.0000       0.9931       0.9385
     5969    L   H   -65.8   -37.3    0.0191   0.0320    0.9489     -64.5     -38.6     21.1       0.0664       0.2144      -5.0000      -5.0000       0.9938       0.9905
     5970    V   H   -65.6   -39.8    0.0185   0.0292    0.9523     -64.2     -39.6     23.4       0.0986       0.2034      -5.0000      -5.0000       0.9989       0.9852
     5971    T   H   -65.9   -36.6    0.0181   0.0295    0.9525     -64.1     -36.4     21.1       0.1139       0.2028      -5.0000      -5.0000       0.9978       0.9874
     5972    V   H   -60.9   -46.2    0.0179   0.0296    0.9524     -60.6     -46.6     25.8       0.1040       0.2028      -5.0000      -5.0000       0.9993       0.9881
     5973    F   H   -61.6   -44.2    0.0185   0.0272    0.9543     -61.9     -44.4     54.9       0.0565       0.1971      -5.0000      -5.0000       0.9949       0.9939
     5974    L   H   -60.4   -42.4    0.0189   0.0276    0.9536     -61.8     -42.3     44.9       0.0436       0.1996      -5.0000      -5.0000       0.9971       0.9937
     5975    F   H   -63.7   -41.0    0.0189   0.0276    0.9534     -62.8     -40.8     53.5       0.0361       0.2000      -5.0000      -5.0000       0.9927       0.9948
     5976    M   H   -62.7   -41.2    0.0190   0.0278    0.9532     -63.4     -41.1     39.0       0.0735       0.2009      -5.0000      -5.0000       0.9932       0.9891
     5977    L   H   -62.9   -46.6    0.0198   0.0277    0.9525     -62.8     -45.4     37.0       0.0760       0.2035      -5.0000      -5.0000       0.9978       0.9875
     5978    I   H   -62.2   -46.4    0.0193   0.0289    0.9517     -62.2     -46.9     42.9       0.1339       0.2056      -5.0000      -5.0000       0.9990       0.9901
     5979    L   H   -63.8   -38.0    0.0186   0.0300    0.9514     -64.1     -37.9     29.3       0.0548       0.2065      -5.0000      -5.0000       0.9944       0.9865
     5980    A   H   -64.1   -39.6    0.0181   0.0318    0.9501     -62.6     -40.2      7.3       0.2286       0.2103      -5.0000      -5.0000       0.9963       0.9558
     5981    L   H   -64.6   -37.4    0.0192   0.0334    0.9474     -65.1     -39.2     24.1       0.1894       0.2191      -5.0000      -5.0000       0.9968       0.9751
     5982    F   H   -66.5   -38.1    0.0213   0.0365    0.9423     -65.6     -38.1     24.7       0.1958       0.2354      -5.0000      -5.0000       0.9940       0.9658
     5983    V   H   -70.1   -36.4    0.0196   0.0409    0.9395     -66.6     -37.0     17.5       0.2927       0.2425      -5.0000      -5.0000       0.9993       0.9639
     5984    F   H   -81.8   -30.3    0.0202   0.0635    0.9163     -74.7     -31.3     27.0       0.3005       0.3039      -5.0000      -5.0000       0.9937       0.9515
     5985    Y   H   -94.4   -19.3    0.0255   0.1423    0.8321     -91.5     -15.2     25.9       0.7371       0.4770      -5.0000      -5.0000       0.9902       0.8005
     5986    S   C   -94.2   116.2    0.0249   0.8125    0.1626     -88.8     118.1     14.6       0.3928       0.5061      -5.0000       5.0000       0.9715       0.0585
     5987    P   C   -65.3   156.4    0.0392   0.8438    0.1170     -66.3     158.7     21.6       0.8625       0.4744      -5.0000       3.0000       0.9970       0.4250
     5988    N   C   -89.9    -3.4    0.0451   0.7770    0.1779     -83.9      -4.1     29.8       0.9320       0.5853      -5.0000      -5.0000       0.9220       0.6478
     5989    T   C   -90.6   -24.3    0.0388   0.7836    0.1776     -92.2     -24.3     26.2       0.7383       0.5680      -5.0000      -5.0000       0.9937       0.7478
     5990    L   C   -85.6   -14.2    0.0362   0.8577    0.1061     -84.0     -17.3     25.9       0.9666       0.4459      -5.0000      -5.0000       0.9631       0.6799
     5991    G   C    77.6    14.2    0.0356   0.8962    0.0683      79.4      14.3     19.6       0.9939       0.3643       5.0000      -3.0000       0.2824       0.6435
     5992    H   C  -107.1   123.5    0.0367   0.8943    0.0690    -105.6     122.7     52.2       0.1797       0.3691      -5.0000       5.0000       0.9761       0.0227
     5993    P   C   -62.0   -23.2    0.0340   0.8324    0.1336     -66.1     -23.6     26.3       0.9997       0.4885      -5.0000      -3.0000       0.9944       0.6358
     5994    D   C   -77.3    -9.7    0.0368   0.8140    0.1493     -76.9      -8.9     48.3       0.8887       0.5215      -5.0000      -5.0000       0.9796       0.7224
     5995    N   C   -92.5     2.2    0.0462   0.8104    0.1434     -89.9       7.9     34.7       0.8308       0.5378      -5.0000      -5.0000       0.8123       0.7688
     5996    Y   C   -95.1   159.2    0.0982   0.8173    0.0846     -92.0     162.1     30.2       0.9679       0.5477      -5.0000       3.0000       0.9098       0.4431
     5997    I   C  -105.4   128.3    0.0664   0.8734    0.0602    -105.3     128.7     28.4       0.2980       0.4254      -5.0000       5.0000       0.9974       0.0341
     5998    P   C   -62.3   150.2    0.0885   0.8513    0.0602     -61.5     150.4     34.6       0.4893       0.4740      -5.0000       5.0000       0.9951       0.1025
     5999    G   C   -73.1   169.4    0.0634   0.8688    0.0678     -70.7     170.8     19.1       0.9990       0.4364      -5.0000       5.0000       0.7289       0.4198
     6000    N   C   -97.9   107.1    0.0544   0.8461    0.0995     -97.1     103.4     31.1       0.2846       0.4819      -5.0000       5.0000       0.8809       0.0672
     6001    P   C   -66.4   -22.6    0.0458   0.8147    0.1394     -68.9     -21.8     28.4       0.9486       0.5306      -5.0000      -5.0000       0.9933       0.7360
     6002    L   C   -82.1   -29.5    0.0573   0.8383    0.1044     -82.9     -28.3     27.9       0.8931       0.4984      -5.0000      -5.0000       0.9730       0.6474
     6003    V   C  -103.2   136.7    0.0636   0.8362    0.1002    -102.7     134.8     25.9       0.8174       0.5055      -5.0000       5.0000       0.9970       0.2498
     6004    T   C  -110.2   150.5    0.0452   0.8645    0.0904    -106.2     150.0     29.2       0.2181       0.4396      -5.0000       5.0000       0.9981       0.0236
     6005    P   C   -59.1   -22.1    0.0311   0.6242    0.3447     -58.9     -20.6     19.8       0.9957       0.7001      -5.0000      -5.0000       0.9965       0.6342
     6006    A   C   -62.4   -20.9    0.0291   0.6389    0.3321     -65.8     -21.4     36.0       0.8740       0.6874      -5.0000      -5.0000       0.9923       0.8478
     6007    S   C   -88.7   -11.4    0.0421   0.6063    0.3516     -88.8     -14.3     33.6       0.5788       0.7322      -5.0000      -5.0000       0.9788       0.8800
     6008    I   C   -90.5   139.5    0.0630   0.8038    0.1332     -94.3     136.3     15.7       0.8345       0.5627      -5.0000       5.0000       0.9954       0.2888
     6009    V   C   -98.5   114.6    0.0515   0.8717    0.0768     -97.8     120.0     42.4       0.2549       0.4274      -5.0000       5.0000       0.9964       0.0357
     6010    P   C   -60.0   145.0    0.1363   0.6459    0.2177     -60.6     146.6     15.7       0.8094       0.8064      -5.0000       5.0000       0.9975       0.2128
     6011    E   H   -63.5   -33.0    0.0338   0.2504    0.7158     -66.6     -32.2     43.2       0.7855       0.6377      -5.0000      -5.0000       0.9957       0.8708
     6012    W   H   -66.8   -32.4    0.0239   0.0766    0.8995     -68.7     -31.4     29.7       0.3555       0.3472      -5.0000      -5.0000       0.9876       0.9682
     6013    Y   H   -69.6   -32.6    0.0216   0.0517    0.9267     -70.9     -31.9     45.8       0.1184       0.2791      -5.0000      -5.0000       0.9900       0.9878
     6014    L   H   -77.2   -31.7    0.0213   0.0360    0.9427     -73.8     -31.9     22.8       0.0829       0.2342      -5.0000      -5.0000       0.9929       0.9861
     6015    L   H   -61.5   -51.8    0.0181   0.0387    0.9431     -61.6     -52.6     22.3       0.5056       0.2312      -5.0000      -5.0000       0.9970       0.9083
     6016    P   H   -59.9   -39.2    0.0181   0.0332    0.9487     -60.2     -37.6     13.8       0.2743       0.2146      -5.0000      -5.0000       0.9981       0.9514
     6017    F   H   -64.5   -41.4    0.0175   0.0328    0.9497     -65.5     -41.2     12.3       0.1142       0.2110      -5.0000      -5.0000       0.9960       0.9903
     6018    Y   H   -65.8   -36.5    0.0176   0.0340    0.9484     -63.2     -37.4     26.0       0.1179       0.2152      -5.0000      -5.0000       0.9948       0.9878
     6019    A   H   -64.1   -40.0    0.0192   0.0308    0.9500     -64.4     -41.5      7.2       0.1720       0.2112      -5.0000      -5.0000       0.9949       0.9738
     6020    I   H   -66.3   -47.1    0.0204   0.0310    0.9487     -64.8     -47.5     18.0       0.0687       0.2156      -5.0000      -5.0000       0.9992       0.9895
     6021    L   H   -65.4   -31.6    0.0187   0.0313    0.9500     -63.9     -30.5     10.5       0.0982       0.2107      -5.0000      -5.0000       0.9972       0.9842
     6022    R   H   -74.4   -23.9    0.0192   0.0382    0.9426     -72.7     -24.1     57.0       0.2163       0.2334      -5.0000      -5.0000       0.9948       0.9706
     6023    S   H   -89.1   -15.9    0.0195   0.1104    0.8701     -86.4     -16.3     31.3       0.3695       0.4014      -5.0000      -5.0000       0.9949       0.9522
     6024    I   C   -88.7   111.6    0.0162   0.7262    0.2576     -92.5     109.9     20.5       0.3066       0.5902      -5.0000       5.0000       0.9980       0.1237
     6025    P   C   -58.7   -35.4    0.0197   0.5964    0.3839     -58.7     -35.9     45.4       0.5167       0.6854      -5.0000      -5.0000       0.9973       0.8867
     6026    D   H   -71.3   -32.8    0.0176   0.3171    0.6653     -69.4     -31.8     54.1       0.2787       0.6431      -5.0000      -5.0000       0.9800       0.9511
     6027    K   H   -70.5   -33.2    0.0196   0.0705    0.9099     -69.1     -36.3     57.8       0.1633       0.3186      -5.0000      -5.0000       0.9851       0.9774
     6028    L   H   -68.2   -36.1    0.0194   0.0440    0.9366     -67.0     -35.0     28.0       0.1023       0.2506      -5.0000      -5.0000       0.9972       0.9940
     6029    L   H   -64.9   -26.4    0.0193   0.0454    0.9353     -63.8     -27.8     38.8       0.0655       0.2540      -5.0000      -5.0000       0.9654       0.9935
     6030    G   H   -60.6   -33.2    0.0190   0.0389    0.9421     -59.4     -37.2      8.9       0.1136       0.2346      -5.0000      -5.0000       0.8621       0.9760
     6031    V   H   -65.5   -45.7    0.0180   0.0320    0.9500     -64.5     -45.4     17.8       0.1087       0.2104      -5.0000      -5.0000       0.9994       0.9846
     6032    I   H   -63.1   -42.1    0.0179   0.0302    0.9519     -63.5     -42.6     33.3       0.0723       0.2045      -5.0000      -5.0000       0.9983       0.9901
     6033    T   H   -64.2   -41.3    0.0181   0.0290    0.9529     -63.8     -40.7     21.4       0.1420       0.2014      -5.0000      -5.0000       0.9982       0.9841
     6034    M   H   -64.8   -39.6    0.0189   0.0279    0.9532     -63.8     -40.2     25.1       0.0610       0.2007      -5.0000      -5.0000       0.9948       0.9902
     6035    F   H   -63.0   -37.6    0.0188   0.0276    0.9537     -62.9     -37.3     36.5       0.0529       0.1992      -5.0000      -5.0000       0.9928       0.9938
     6036    A   H   -62.2   -36.4    0.0184   0.0274    0.9542     -61.8     -36.6     14.3       0.0666       0.1974      -5.0000      -5.0000       0.9913       0.9916
     6037    A   H   -63.3   -39.7    0.0182   0.0280    0.9538     -62.7     -40.1     12.4       0.1177       0.1986      -5.0000      -5.0000       0.9973       0.9850
     6038    I   H   -64.2   -43.7    0.0184   0.0273    0.9543     -65.6     -44.2     27.9       0.1027       0.1969      -5.0000      -5.0000       0.9988       0.9880
     6039    L   H   -62.0   -42.4    0.0185   0.0269    0.9546     -62.3     -41.3     24.1       0.0469       0.1961      -5.0000      -5.0000       0.9938       0.9948
     6040    V   H   -63.9   -47.7    0.0189   0.0273    0.9538     -64.4     -46.8     18.4       0.0798       0.1989      -5.0000      -5.0000       0.9991       0.9930
     6041    L   H   -64.4   -38.4    0.0194   0.0289    0.9517     -66.2     -36.9     15.3       0.0694       0.2057      -5.0000      -5.0000       0.9963       0.9918
     6042    L   H   -71.0   -35.0    0.0202   0.0284    0.9514     -71.9     -34.2     21.4       0.0907       0.2069      -5.0000      -5.0000       0.9944       0.9871
     6043    V   H   -78.5   -35.4    0.0191   0.0328    0.9481     -80.9     -35.5     18.5       0.1949       0.2169      -5.0000      -5.0000       0.9991       0.9727
     6044    L   H   -64.3   -51.3    0.0197   0.0581    0.9222     -68.9     -52.4     13.1       0.7483       0.2890      -5.0000      -5.0000       0.9988       0.7977
     6045    P   H   -61.2   -36.7    0.0254   0.0946    0.8800     -63.8     -36.3     12.8       0.6476       0.3904      -5.0000      -5.0000       0.9986       0.8265
     6046    F   H   -71.8   -35.7    0.0252   0.0816    0.8932     -76.7     -30.6     24.4       0.1763       0.3623      -5.0000      -5.0000       0.9942       0.9750
     6047    T   H   -70.7   -32.7    0.0223   0.1359    0.8418     -80.7     -23.1     20.3       0.3803       0.4560      -5.0000      -5.0000       0.9990       0.9037
     6048    D   H   -70.5   -42.3    0.0206   0.1872    0.7922     -78.7     -50.7     33.9       0.5017       0.5264      -5.0000      -5.0000       0.9859       0.8348
     6049    R   H   -71.7   -26.8    0.0200   0.1346    0.8454     -80.8     -21.7     84.7       0.1960       0.4462      -5.0000      -5.0000       0.9964       0.9662
     6050    S   H   -70.3   -34.4    0.0221   0.1923    0.7856     -73.7     -29.5     22.9       0.8485       0.5379      -5.0000      -5.0000       0.9960       0.7847
     6051    V   H   -69.3   -40.4    0.0209   0.1608    0.8183     -75.5     -39.8     60.3       0.1402       0.4905      -5.0000      -5.0000       0.9984       0.9818
     6052    V   H   -74.4   -34.8    0.0231   0.1208    0.8560     -82.2     -37.9     50.8       0.3388       0.4328      -5.0000      -5.0000       0.9988       0.9107
     6053    R   H   -84.3   -12.2    0.0279   0.1869    0.7852     -86.2     -24.0     87.5       0.4298       0.5492      -5.0000      -5.0000       0.9828       0.8787
     6054    G   C    66.6     0.5    0.0247   0.8675    0.1079      66.0      -4.2     31.2       0.8430       0.4141       5.0000      -5.0000       0.3844       0.7087
     6055    N   C   -87.8   -24.1    0.0389   0.8472    0.1139     -88.4     -18.2     49.6       0.9983       0.4681      -5.0000      -3.0000       0.9315       0.5436
     6056    T   C   -95.4   -19.6    0.0748   0.7300    0.1951     -97.0     -18.9     38.4       0.8540       0.6759      -5.0000      -5.0000       0.9966       0.7107
     6057    F   C   -92.2   151.2    0.0720   0.7545    0.1735     -96.1     149.3     23.3       0.7805       0.6425      -5.0000       5.0000       0.9518       0.2728
     6058    K   C   -81.7   140.2    0.0654   0.7385    0.1961     -90.9     141.4     68.3       0.6297       0.6569      -5.0000       5.0000       0.9868       0.1913
     6059    V   H   -60.9   -45.1    0.0758   0.1106    0.8137     -66.1     -45.4     29.3       0.5498       0.5523      -5.0000      -5.0000       0.9995       0.8778
     6060    L   H   -66.1   -36.5    0.0296   0.0423    0.9280     -66.0     -35.8     29.4       0.1341       0.2798      -5.0000      -5.0000       0.9965       0.9809
     6061    S   H   -66.1   -34.3    0.0227   0.0439    0.9334     -67.5     -33.1     10.8       0.2182       0.2617      -5.0000      -5.0000       0.9963       0.9479
     6062    K   H   -64.9   -35.3    0.0187   0.0354    0.9458     -63.4     -34.8     49.4       0.1922       0.2236      -5.0000      -5.0000       0.9950       0.9785
     6063    F   H   -64.4   -39.8    0.0182   0.0331    0.9487     -64.8     -41.4     41.6       0.1559       0.2145      -5.0000      -5.0000       0.9956       0.9845
     6064    F   H   -64.2   -37.8    0.0184   0.0306    0.9511     -63.6     -38.7     60.8       0.0784       0.2072      -5.0000      -5.0000       0.9942       0.9927
     6065    F   H   -63.3   -40.9    0.0173   0.0318    0.9508     -61.6     -38.7     28.8       0.0531       0.2075      -5.0000      -5.0000       0.9914       0.9921
     6066    F   H   -64.1   -39.3    0.0181   0.0283    0.9536     -63.9     -40.0     41.1       0.0682       0.1991      -5.0000      -5.0000       0.9876       0.9876
     6067    I   H   -65.0   -40.6    0.0189   0.0272    0.9539     -63.7     -41.3     34.0       0.1701       0.1984      -5.0000      -5.0000       0.9990       0.9825
     6068    F   H   -65.4   -42.7    0.0193   0.0272    0.9535     -65.5     -43.6     38.0       0.1038       0.1999      -5.0000      -5.0000       0.9915       0.9860
     6069    V   H   -64.1   -46.8    0.0194   0.0274    0.9532     -63.2     -46.5     22.0       0.2378       0.2008      -5.0000      -5.0000       0.9993       0.9737
     6070    F   H   -63.3   -42.3    0.0201   0.0281    0.9519     -61.5     -43.4     33.2       0.1965       0.2054      -5.0000      -5.0000       0.9949       0.9704
     6071    N   H   -70.2   -38.4    0.0193   0.0305    0.9502     -68.1     -43.1     10.9       0.3576       0.2104      -5.0000      -5.0000       0.9884       0.9500
     6072    F   H   -68.9   -38.9    0.0192   0.0301    0.9507     -66.2     -40.9     28.0       0.0610       0.2088      -5.0000      -5.0000       0.9947       0.9862
     6073    V   H   -65.8   -45.7    0.0185   0.0302    0.9512     -63.8     -47.6     21.1       0.1097       0.2069      -5.0000      -5.0000       0.9989       0.9871
     6074    L   H   -67.2   -48.2    0.0200   0.0314    0.9486     -64.3     -47.6     12.4       0.0992       0.2157      -5.0000      -5.0000       0.9981       0.9919
     6075    L   H   -64.6   -33.7    0.0202   0.0355    0.9444     -62.4     -36.8     14.1       0.1295       0.2286      -5.0000      -5.0000       0.9935       0.9807
     6076    G   H   -67.5   -26.3    0.0193   0.0471    0.9337     -66.0     -27.2      9.8       0.2831       0.2586      -5.0000      -5.0000       0.9675       0.9698
     6077    Q   H   -78.0   -30.7    0.0217   0.1083    0.8700     -75.1     -29.8     37.6       0.3642       0.4052      -5.0000      -5.0000       0.9646       0.9544
     6078    I   H   -90.5    -4.5    0.0245   0.3038    0.6717     -86.0     -10.2     21.2       0.6815       0.6555      -5.0000      -5.0000       0.9977       0.8276
     6079    G   C    77.2    11.9    0.0291   0.8951    0.0758      76.8      12.0     13.9       0.9563       0.3621       5.0000      -5.0000       0.1883       0.6665
     6080    A   C   -83.4   166.3    0.1152   0.8193    0.0655     -77.5     168.8     24.2       0.8790       0.5378      -5.0000       3.0000       0.8730       0.4097
     6081    C   C  -102.2   154.0    0.1077   0.8430    0.0493     -99.8     154.5     21.7       0.9293       0.4845      -5.0000       5.0000       0.9798       0.2962
     6082    H   C   -89.6   140.7    0.1338   0.7912    0.0750     -90.0     142.8     45.3       0.7094       0.5904      -5.0000       5.0000       0.9815       0.1961
     6083    V   C   -87.5   141.3    0.1223   0.7883    0.0894     -84.1     143.7     21.5       0.9817       0.6011      -5.0000       5.0000       0.9988       0.3910
     6084    E   C   -88.2   -33.6    0.0528   0.8677    0.0795     -88.2     -33.9     62.4       0.8749       0.4367      -5.0000      -5.0000       0.9832       0.6967
     6085    V   C  -104.7   122.2    0.0444   0.8296    0.1260    -103.8     120.9     34.0       0.2650       0.5045      -5.0000       5.0000       0.9975       0.0908
     6086    P   C   -61.6   -25.3    0.0615   0.6314    0.3071     -62.1     -27.6     15.5       0.9992       0.7503      -5.0000      -3.0000       0.9968       0.5750
     6087    Y   C   -90.5   -24.1    0.1911   0.4743    0.3347     -97.0     -22.1     28.0       0.9600       0.9434      -5.0000      -5.0000       0.9819       0.6217
     6088    V   E   -89.1   129.3    0.3999   0.2206    0.3795     -95.2     126.5     13.3       0.8493       0.9718      -5.0000       3.0000       0.9989       0.3377
     6089    L   H   -73.9   -46.6    0.2425   0.1704    0.5871     -75.3     -51.3     31.0       0.8978       0.8718      -5.0000      -5.0000       0.9968       0.6414
     6090    M   H   -66.8   -35.5    0.0548   0.0751    0.8701     -71.8     -39.4     22.2       0.3889       0.4321      -5.0000      -5.0000       0.9948       0.9415
     6091    G   H   -63.4   -33.4    0.0226   0.0486    0.9288     -63.1     -31.4      5.4       0.2232       0.2742      -5.0000      -5.0000       0.8980       0.9726
     6092    Q   H   -67.6   -39.5    0.0199   0.0352    0.9450     -66.1     -39.9     36.7       0.3513       0.2267      -5.0000      -5.0000       0.9940       0.9702
     6093    I   H   -65.4   -41.3    0.0196   0.0293    0.9512     -65.2     -41.0     19.8       0.1814       0.2074      -5.0000      -5.0000       0.9986       0.9736
     6094    A   H   -63.7   -37.9    0.0187   0.0285    0.9527     -61.7     -39.3      4.3       0.1731       0.2022      -5.0000      -5.0000       0.9970       0.9784
     6095    T   H   -67.4   -34.4    0.0187   0.0280    0.9533     -65.5     -36.9     20.2       0.3575       0.2004      -5.0000      -5.0000       0.9992       0.9571
     6096    F   H   -64.0   -39.3    0.0183   0.0280    0.9537     -63.6     -40.3     56.5       0.0631       0.1988      -5.0000      -5.0000       0.9953       0.9895
     6097    I   H   -64.4   -41.4    0.0182   0.0273    0.9545     -63.7     -42.1     31.2       0.0757       0.1963      -5.0000      -5.0000       0.9988       0.9890
     6098    Y   H   -61.4   -44.3    0.0183   0.0283    0.9534     -61.9     -43.9     44.4       0.0648       0.1999      -5.0000      -5.0000       0.9930       0.9925
     6099    F   H   -64.0   -38.4    0.0181   0.0272    0.9546     -63.3     -38.5     43.0       0.0470       0.1959      -5.0000      -5.0000       0.9846       0.9920
     6100    A   H   -59.5   -39.9    0.0179   0.0275    0.9546     -59.9     -41.7     18.5       0.0850       0.1960      -5.0000      -5.0000       0.9963       0.9892
     6101    Y   H   -63.9   -39.5    0.0177   0.0279    0.9544     -63.1     -40.2     59.2       0.0429       0.1964      -5.0000      -5.0000       0.9966       0.9957
     6102    F   H   -63.8   -36.4    0.0177   0.0284    0.9539     -62.4     -37.9     37.2       0.0451       0.1980      -5.0000      -5.0000       0.9914       0.9940
     6103    L   H   -63.7   -37.5    0.0177   0.0291    0.9532     -64.6     -36.1     53.8       0.0453       0.2004      -5.0000      -5.0000       0.9948       0.9950
     6104    I   H   -73.3   -43.1    0.0176   0.0309    0.9515     -70.4     -44.4     38.9       0.0838       0.2056      -5.0000      -5.0000       0.9985       0.9874
     6105    I   H   -77.8   -39.0    0.0181   0.0286    0.9532     -73.7     -43.5     33.2       0.1131       0.2003      -5.0000      -5.0000       0.9986       0.9818
     6106    V   H   -68.1   -53.9    0.0173   0.0333    0.9494     -64.4     -55.0     24.7       0.5908       0.2118      -5.0000      -5.0000       0.9994       0.8675
     6107    P   H   -62.7   -38.7    0.0179   0.0360    0.9461     -62.0     -38.4     19.9       0.2411       0.2222      -5.0000      -5.0000       0.9984       0.9354
     6108    V   H   -67.8   -39.9    0.0178   0.0311    0.9511     -66.4     -42.0     29.7       0.1353       0.2068      -5.0000      -5.0000       0.9992       0.9881
     6109    I   H   -66.0   -35.0    0.0176   0.0330    0.9494     -65.1     -36.8     34.9       0.1452       0.2121      -5.0000      -5.0000       0.9992       0.9764
     6110    S   H   -66.3   -30.2    0.0168   0.0415    0.9416     -65.2     -29.0     21.0       0.2588       0.2344      -5.0000      -5.0000       0.9904       0.9424
     6111    T   H   -67.6   -40.5    0.0182   0.0317    0.9500     -65.7     -40.2     32.6       0.1687       0.2104      -5.0000      -5.0000       0.9989       0.9733
     6112    I   H   -64.9   -45.1    0.0195   0.0288    0.9518     -65.6     -42.5     22.7       0.1779       0.2055      -5.0000      -5.0000       0.9988       0.9698
     6113    E   H   -62.5   -38.2    0.0199   0.0289    0.9511     -62.5     -38.5     19.2       0.4183       0.2078      -5.0000      -5.0000       0.9965       0.9582
     6114    N   H   -68.2   -36.3    0.0198   0.0312    0.9490     -67.3     -36.2     26.2       0.2869       0.2143      -5.0000      -5.0000       0.9707       0.9574
     6115    V   H   -69.5   -40.3    0.0192   0.0304    0.9504     -70.0     -42.6     18.2       0.2546       0.2096      -5.0000      -5.0000       0.9991       0.9670
     6116    L   H   -65.1   -39.0    0.0191   0.0320    0.9489     -65.3     -38.9     15.8       0.2395       0.2143      -5.0000      -5.0000       0.9982       0.9778
     6117    F   H   -68.7   -41.3    0.0198   0.0369    0.9433     -68.9     -38.8     41.8       0.1294       0.2317      -5.0000      -5.0000       0.9958       0.9658
     6118    Y   H   -69.8   -45.7    0.0204   0.0452    0.9344     -70.7     -46.9     71.2       0.3266       0.2575      -5.0000      -5.0000       0.9899       0.9444
     6119    I   H   -68.8   -29.9    0.0220   0.0534    0.9247     -71.7     -29.2     28.9       0.3769       0.2846      -5.0000      -5.0000       0.9991       0.9509
     6120    G   H   -71.2   -16.4    0.0270   0.1192    0.8538     -67.8     -12.9     22.1       0.3181       0.4424      -5.0000      -5.0000       0.9328       0.9333
     6121    R   H   -86.9   -18.3    0.0346   0.4378    0.5275     -88.9     -23.9    113.8       0.8717       0.7422      -5.0000      -5.0000       0.9895       0.6834
     6122    V   C   -89.9   136.8    0.0388   0.7945    0.1667     -89.4     135.8     50.3       0.8009       0.5530      -5.0000       5.0000       0.9977       0.4127
     6123    N   C   -94.3   143.5    0.0512   0.8814    0.0674     -91.9     -31.9     91.6       0.9860       0.4052      -5.0000       1.0000       0.9124       0.4936
     6124    K   C   -99.6   138.3    0.0462   0.8942    0.0596     -90.8     143.1    137.6       0.9730       0.3733      -5.0000       5.0000       0.9154       0.4395
```
