## Supplementary material for "A multi-task deep-learning system for predicting membrane associations and secondary structures of proteins": Code and Raw Data: 3d31C.spXout

```
#     index  AA  SS   phi1    psi1     P_E       P_C       P_H     phi0      psi0       ASA        S_pk         S_SS      pk_phi       pk_psi     pkc_phi       pkc_ps
     6125    M   C   -86.4   154.1    0.0381   0.9019    0.0601     -85.2     155.9    121.9       0.9233       0.3518      -5.0000       1.0000       0.9668       0.4443
     6126    G   C    73.2   176.7    0.0391   0.8967    0.0642      72.4    -179.2     32.1       0.9369       0.3647       5.0000       5.0000       0.3584       0.3317
     6127    H   C   -90.8   156.3    0.0543   0.8815    0.0642     -90.7     155.8     99.0       0.7895       0.4057      -5.0000       5.0000       0.9732       0.2468
     6128    H   C   -79.6   144.2    0.0738   0.8345    0.0917     -83.0     146.8     91.8       0.9290       0.5119      -5.0000       5.0000       0.9915       0.3565
     6129    H   C   -88.8   -28.1    0.0604   0.8269    0.1128     -90.4     -25.6     68.0       0.9887       0.5214      -5.0000      -5.0000       0.9873       0.5496
     6130    H   C   -96.1   -21.2    0.0530   0.8034    0.1436     -94.7     -22.0     81.0       0.9759       0.5555      -5.0000      -5.0000       0.9931       0.5853
     6131    H   C   -89.2    -5.8    0.0448   0.8243    0.1310     -89.2      -2.8     79.6       0.9729       0.5139      -5.0000      -5.0000       0.8440       0.5923
     6132    H   C   -93.4   -16.9    0.0423   0.8565    0.1013     -92.4     -17.7     78.1       0.9902       0.4536      -5.0000      -3.0000       0.9481       0.5455
     6133    H   C   -93.5   151.8    0.0466   0.8625    0.0910     -92.7     151.1     81.2       0.9336       0.4446      -5.0000       5.0000       0.9862       0.3452
     6134    H   C   -88.7   153.2    0.0573   0.8674    0.0752     -92.1     153.7     67.1       0.8702       0.4387      -5.0000       5.0000       0.9919       0.3090
     6135    H   C   -84.7   149.9    0.0780   0.8533    0.0687     -89.0     149.4     62.9       0.9617       0.4718      -5.0000       5.0000       0.9902       0.4043
     6136    H   C   -99.4   158.6    0.0682   0.8609    0.0709    -102.3     157.5     67.0       0.9967       0.4548      -5.0000       5.0000       0.9790       0.4520
     6137    S   C   -90.8   162.6    0.0533   0.8676    0.0791     -89.5     159.9     41.2       0.9938       0.4370      -5.0000       5.0000       0.9729       0.4061
     6138    S   C   -92.2   -13.6    0.0403   0.8696    0.0901     -93.5     -15.0     53.1       0.9882       0.4259      -5.0000      -5.0000       0.9748       0.5687
     6139    G   C    66.6   174.5    0.0337   0.8568    0.1095      65.4      -3.5     25.6       0.9963       0.4449       3.0000       1.0000       0.3973       0.5305
     6140    E   C   -75.4   -27.6    0.0368   0.7646    0.1986     -82.6     -25.9     92.8       0.9953       0.5897      -5.0000      -5.0000       0.9907       0.5611
     6141    N   C   -84.2   -18.2    0.0417   0.6727    0.2857     -85.9     -22.4     69.5       0.9845       0.6891      -5.0000      -5.0000       0.9272       0.6506
     6142    L   C   -83.6   -26.0    0.0596   0.6381    0.3024     -86.1     -27.0     31.0       0.9829       0.7432      -5.0000      -5.0000       0.9930       0.5714
     6143    Y   C   -86.8   -27.8    0.0617   0.6070    0.3313     -90.5     148.7     78.1       0.9735       0.7655      -5.0000      -5.0000       0.9904       0.5657
     6144    F   C   -84.8   146.2    0.0726   0.6694    0.2580     -88.2     148.1     32.8       0.9838       0.7360      -5.0000       5.0000       0.9920       0.4104
     6145    Q   C   -75.7   -31.6    0.0899   0.5294    0.3807     -79.2     145.9     75.8       0.9489       0.8382      -5.0000      -5.0000       0.9878       0.6139
     6146    G   H   -62.2   -11.8    0.0522   0.4730    0.4747     -54.3     -11.5     27.8       0.7309       0.7846      -5.0000      -5.0000       0.6925       0.7319
     6147    H   H   -82.7   -28.8    0.0518   0.3662    0.5820     -85.6     -29.3     91.8       0.7955       0.7612      -5.0000      -5.0000       0.9926       0.7490
     6148    M   H   -76.2   -36.4    0.0736   0.3376    0.5888     -76.5     -37.2     41.8       0.9255       0.7923      -5.0000      -5.0000       0.9959       0.6262
     6149    K   H   -69.0   -36.6    0.0600   0.2967    0.6433     -69.6     -38.6     92.7       0.8667       0.7401      -5.0000      -5.0000       0.9890       0.6898
     6150    A   H   -65.2   -35.6    0.0326   0.1965    0.7709     -66.1     -34.0     43.1       0.5341       0.5752      -5.0000      -5.0000       0.9943       0.8456
     6151    K   H   -71.7   -27.9    0.0267   0.2211    0.7522     -73.1     -29.7    102.3       0.5764       0.5868      -5.0000      -5.0000       0.9948       0.8390
     6152    N   H   -86.8   -13.8    0.0279   0.3350    0.6371     -85.6     -17.8     70.4       0.5095       0.6859      -5.0000      -5.0000       0.9731       0.8140
     6153    R   C   -89.6   148.9    0.0332   0.8101    0.1568     -89.8     150.7    100.2       0.9734       0.5225      -5.0000       5.0000       0.9373       0.3581
     6154    K   C   -85.7   139.8    0.0377   0.8896    0.0727     -83.4     -37.5    124.6       0.9838       0.3808      -5.0000       1.0000       0.9764       0.4843
     6155    T   C   -87.6   154.1    0.0527   0.8760    0.0712     -89.3     157.1     60.8       0.9821       0.4180      -5.0000       5.0000       0.9954       0.4079
     6156    R   C   -92.7   155.5    0.0999   0.8235    0.0766     -93.4     155.7     83.8       0.8606       0.5341      -5.0000       5.0000       0.9442       0.3045
     6157    K   C   -95.9   144.2    0.0939   0.8280    0.0781     -94.4     143.5     68.6       0.9894       0.5256      -5.0000       5.0000       0.9847       0.4263
     6158    F   C  -100.2   142.6    0.1114   0.8113    0.0773     -97.1     146.7     20.0       0.7981       0.5571      -5.0000       5.0000       0.9882       0.1725
     6159    E   C   -71.7   128.8    0.0561   0.8590    0.0849     -74.7     132.3     40.5       0.6310       0.4564      -5.0000       5.0000       0.9921       0.1681
     6160    P   C   -61.0   -17.6    0.0316   0.7498    0.2186     -59.5     -14.3     32.6       0.9422       0.5985      -5.0000      -5.0000       0.9705       0.6975
     6161    L   C   -82.9   -27.9    0.0291   0.6247    0.3462     -84.8     -30.3     21.6       0.9366       0.6956      -5.0000      -5.0000       0.9877       0.6611
     6162    T   C   -77.2   -30.7    0.0349   0.5935    0.3715     -83.0     -27.8     38.7       0.9965       0.7233      -5.0000      -5.0000       0.9911       0.5785
     6163    F   H   -68.8   -40.4    0.0361   0.1512    0.8128     -75.5     -38.7     26.5       0.3413       0.5224      -5.0000      -5.0000       0.9968       0.9348
     6164    V   H   -65.6   -39.3    0.0229   0.0509    0.9262     -68.5     -37.0     26.6       0.4311       0.2814      -5.0000      -5.0000       0.9992       0.9206
     6165    F   H   -64.6   -34.5    0.0202   0.0394    0.9404     -64.1     -33.9     46.5       0.1382       0.2404      -5.0000      -5.0000       0.9941       0.9870
     6166    S   H   -62.5   -38.9    0.0185   0.0377    0.9437     -60.7     -40.1     18.8       0.0808       0.2295      -5.0000      -5.0000       0.9869       0.9793
     6167    F   H   -68.0   -40.2    0.0185   0.0315    0.9500     -67.2     -40.8     51.1       0.0936       0.2106      -5.0000      -5.0000       0.9942       0.9847
     6168    L   H   -62.4   -37.7    0.0184   0.0295    0.9521     -61.9     -40.3     24.2       0.2034       0.2040      -5.0000      -5.0000       0.9983       0.9697
     6169    L   H   -63.0   -38.6    0.0182   0.0295    0.9523     -63.9     -38.3     46.1       0.0596       0.2034      -5.0000      -5.0000       0.9956       0.9912
     6170    L   H   -61.9   -43.1    0.0181   0.0283    0.9536     -63.2     -42.2     53.6       0.0690       0.1990      -5.0000      -5.0000       0.9976       0.9901
     6171    V   H   -64.6   -42.0    0.0184   0.0277    0.9539     -65.7     -44.6     31.2       0.0577       0.1983      -5.0000      -5.0000       0.9983       0.9934
     6172    L   H   -61.1   -38.0    0.0185   0.0275    0.9540     -62.0     -37.6     25.2       0.1209       0.1979      -5.0000      -5.0000       0.9975       0.9865
     6173    F   H   -61.5   -38.5    0.0180   0.0293    0.9528     -62.2     -38.8     49.5       0.0781       0.2017      -5.0000      -5.0000       0.9928       0.9898
     6174    L   H   -62.6   -39.6    0.0179   0.0282    0.9539     -62.2     -41.3     38.2       0.0536       0.1980      -5.0000      -5.0000       0.9969       0.9917
     6175    F   H   -63.1   -42.0    0.0179   0.0284    0.9537     -62.8     -39.8     44.9       0.0369       0.1988      -5.0000      -5.0000       0.9956       0.9934
     6176    I   H   -73.1   -44.2    0.0183   0.0287    0.9530     -69.6     -43.2     21.5       0.1001       0.2011      -5.0000      -5.0000       0.9987       0.9820
     6177    F   H   -71.4   -39.2    0.0184   0.0293    0.9524     -68.7     -40.9     34.1       0.0615       0.2032      -5.0000      -5.0000       0.9952       0.9826
     6178    L   H   -64.5   -48.5    0.0183   0.0303    0.9513     -63.1     -48.0     26.8       0.2253       0.2065      -5.0000      -5.0000       0.9982       0.9561
     6179    T   H   -63.7   -42.8    0.0186   0.0312    0.9502     -61.9     -44.1     14.7       0.4323       0.2100      -5.0000      -5.0000       0.9991       0.9402
     6180    L   H   -65.2   -35.9    0.0194   0.0294    0.9512     -65.5     -36.6     18.8       0.1176       0.2074      -5.0000      -5.0000       0.9973       0.9823
     6181    S   H   -61.8   -38.2    0.0195   0.0315    0.9490     -61.2     -38.5      9.8       0.1799       0.2142      -5.0000      -5.0000       0.9970       0.9767
     6182    N   H   -65.7   -30.5    0.0179   0.0323    0.9499     -64.3     -34.0     38.8       0.1019       0.2107      -5.0000      -5.0000       0.9852       0.9873
     6183    M   H   -66.0   -43.3    0.0171   0.0354    0.9475     -64.2     -43.2     31.1       0.1104       0.2176      -5.0000      -5.0000       0.9981       0.9812
     6184    I   H   -65.9   -44.4    0.0175   0.0346    0.9479     -64.2     -44.5     17.4       0.2089       0.2164      -5.0000      -5.0000       0.9988       0.9781
     6185    F   H   -63.9   -40.6    0.0190   0.0341    0.9468     -62.3     -41.5     31.4       0.1283       0.2207      -5.0000      -5.0000       0.9960       0.9757
     6186    E   H   -66.8   -34.4    0.0195   0.0426    0.9379     -67.0     -35.4     74.2       0.2133       0.2470      -5.0000      -5.0000       0.9959       0.9598
     6187    Q   H   -75.6   -27.9    0.0189   0.0809    0.9002     -76.6     -29.6     54.8       0.3060       0.3398      -5.0000      -5.0000       0.9978       0.9300
     6188    I   H   -82.6   -18.0    0.0202   0.1682    0.8115     -83.2     -16.6     39.6       0.6213       0.4990      -5.0000      -5.0000       0.9989       0.8680
     6189    T   C   -94.4    -8.4    0.0253   0.7589    0.2159     -90.8      -2.7     70.8       0.9764       0.5764      -5.0000      -5.0000       0.9756       0.7417
     6190    E   C   -96.0   155.3    0.0376   0.8886    0.0738     -95.6     156.6     54.0       0.3877       0.3830      -5.0000       5.0000       0.9867       0.1317
     6191    D   C  -104.8   153.8    0.0341   0.8847    0.0812    -105.2     161.9     65.0       0.1786       0.3892      -5.0000       5.0000       0.9363       0.0291
     6192    F   H   -58.0   -36.9    0.0254   0.0650    0.9095     -60.0     -36.1     26.7       0.1184       0.3252      -5.0000      -5.0000       0.9967       0.9890
     6193    S   H   -60.8   -35.6    0.0209   0.0562    0.9229     -60.3     -37.3     55.8       0.2155       0.2883      -5.0000      -5.0000       0.9933       0.9808
     6194    G   H   -63.8   -27.5    0.0212   0.0599    0.9189     -61.7     -31.3     19.5       0.1367       0.2985      -5.0000      -5.0000       0.9085       0.9844
     6195    L   H   -64.1   -44.2    0.0194   0.0398    0.9408     -64.9     -45.7      4.9       0.1345       0.2386      -5.0000      -5.0000       0.9950       0.9853
     6196    V   H   -63.0   -42.5    0.0192   0.0344    0.9465     -61.2     -42.7     18.3       0.1342       0.2218      -5.0000      -5.0000       0.9989       0.9851
     6197    K   H   -63.7   -40.5    0.0190   0.0342    0.9468     -64.2     -41.1    120.2       0.0690       0.2208      -5.0000      -5.0000       0.9920       0.9913
     6198    A   H   -66.7   -37.2    0.0168   0.0370    0.9462     -67.0     -35.4     19.7       0.1503       0.2213      -5.0000      -5.0000       0.9971       0.9773
     6199    A   H   -73.1   -30.3    0.0194   0.0511    0.9296     -70.1     -27.6      8.8       0.2723       0.2696      -5.0000      -5.0000       0.9974       0.9551
     6200    G   H   -81.8   -11.7    0.0213   0.1289    0.8498     -80.6     -10.5     19.0       0.3024       0.4410      -5.0000      -5.0000       0.9384       0.9552
     6201    N   C   -82.2   133.4    0.0183   0.7473    0.2344     -81.9     131.6     54.5       0.6734       0.5743      -5.0000       5.0000       0.9821       0.2288
     6202    R   H   -60.3   -34.0    0.0207   0.0765    0.9028     -62.7     -33.2    129.4       0.0514       0.3361      -5.0000      -5.0000       0.9978       0.9895
     6203    S   H   -63.4   -37.9    0.0181   0.0620    0.9199     -64.4     -37.5     40.9       0.1314       0.2929      -5.0000      -5.0000       0.9961       0.9855
     6204    V   H   -68.4   -44.9    0.0201   0.0320    0.9479     -67.2     -44.4     16.9       0.0989       0.2179      -5.0000      -5.0000       0.9994       0.9878
     6205    I   H   -62.2   -39.5    0.0197   0.0307    0.9495     -63.3     -36.5     14.9       0.1314       0.2127      -5.0000      -5.0000       0.9987       0.9865
     6206    S   H   -62.0   -36.9    0.0198   0.0298    0.9505     -63.2     -37.0     23.5       0.1242       0.2098      -5.0000      -5.0000       0.9966       0.9733
     6207    S   H   -65.1   -37.3    0.0190   0.0335    0.9475     -67.6     -34.6     11.2       0.2238       0.2188      -5.0000      -5.0000       0.9976       0.9667
     6208    I   H   -66.9   -41.4    0.0194   0.0406    0.9400     -72.7     -37.3     17.7       0.1908       0.2409      -5.0000      -5.0000       0.9990       0.9740
     6209    F   H   -64.9   -41.7    0.0261   0.0552    0.9186     -76.4     -40.1     53.9       0.1256       0.3032      -5.0000      -5.0000       0.9890       0.9809
     6210    L   H   -68.1   -41.4    0.0289   0.0647    0.9064     -79.0     -45.7     29.1       0.4496       0.3355      -5.0000      -5.0000       0.9979       0.9291
     6211    S   H   -66.9   -35.8    0.0216   0.0506    0.9277     -72.9     -33.4      8.6       0.4635       0.2764      -5.0000      -5.0000       0.9971       0.9208
     6212    L   H   -66.7   -43.9    0.0184   0.0369    0.9448     -68.1     -41.8     28.0       0.0731       0.2264      -5.0000      -5.0000       0.9955       0.9839
     6213    Y   H   -63.4   -39.8    0.0185   0.0303    0.9513     -64.3     -38.9     59.4       0.0595       0.2066      -5.0000      -5.0000       0.9845       0.9942
     6214    A   H   -65.4   -37.2    0.0182   0.0329    0.9489     -63.7     -38.2     10.5       0.1789       0.2138      -5.0000      -5.0000       0.9968       0.9836
     6215    G   H   -63.1   -35.4    0.0181   0.0350    0.9469     -64.9     -38.7      4.6       0.1509       0.2200      -5.0000      -5.0000       0.9687       0.9763
     6216    F   H   -64.5   -41.9    0.0182   0.0280    0.9538     -66.2     -41.6     27.5       0.1188       0.1985      -5.0000      -5.0000       0.9930       0.9901
     6217    L   H   -61.8   -39.7    0.0179   0.0275    0.9546     -63.5     -39.5     26.2       0.0498       0.1959      -5.0000      -5.0000       0.9969       0.9937
     6218    A   H   -61.7   -40.1    0.0179   0.0279    0.9542     -62.0     -41.1      9.3       0.0875       0.1972      -5.0000      -5.0000       0.9969       0.9883
     6219    T   H   -61.9   -42.1    0.0179   0.0283    0.9539     -62.2     -41.1     18.9       0.1916       0.1982      -5.0000      -5.0000       0.9991       0.9807
     6220    L   H   -61.3   -43.7    0.0179   0.0277    0.9543     -61.3     -43.0     40.3       0.0865       0.1967      -5.0000      -5.0000       0.9957       0.9938
     6221    L   H   -63.0   -42.2    0.0181   0.0277    0.9542     -64.3     -40.9     33.8       0.0500       0.1974      -5.0000      -5.0000       0.9984       0.9950
     6222    A   H   -65.1   -37.1    0.0177   0.0296    0.9526     -63.5     -37.2      7.5       0.0379       0.2020      -5.0000      -5.0000       0.9904       0.9926
     6223    L   H   -63.6   -45.1    0.0175   0.0311    0.9513     -63.2     -47.0     40.0       0.0753       0.2061      -5.0000      -5.0000       0.9965       0.9858
     6224    L   H   -62.8   -41.3    0.0179   0.0308    0.9513     -63.7     -42.3     48.2       0.0487       0.2064      -5.0000      -5.0000       0.9979       0.9964
     6225    L   H   -71.4   -30.5    0.0184   0.0328    0.9488     -70.0     -30.8     26.7       0.0416       0.2143      -5.0000      -5.0000       0.9914       0.9963
     6226    G   H   -61.3   -28.0    0.0188   0.0385    0.9426     -64.2     -27.5      5.1       0.0501       0.2330      -5.0000      -5.0000       0.8669       0.9945
     6227    A   H   -66.5   -47.8    0.0193   0.0323    0.9484     -65.2     -50.4      7.2       0.3446       0.2160      -5.0000      -5.0000       0.9982       0.9458
     6228    P   H   -60.2   -44.6    0.0198   0.0313    0.9489     -61.3     -44.0     19.9       0.1398       0.2148      -5.0000      -5.0000       0.9984       0.9842
     6229    T   H   -66.9   -39.3    0.0188   0.0324    0.9488     -66.5     -37.4      9.4       0.0573       0.2144      -5.0000      -5.0000       0.9989       0.9949
     6230    G   H   -61.6   -40.9    0.0190   0.0352    0.9458     -61.8     -38.3      1.8       0.1120       0.2238      -5.0000      -5.0000       0.9806       0.9866
     6231    Y   H   -63.8   -42.3    0.0208   0.0350    0.9443     -69.4     -40.1     15.5       0.1527       0.2293      -5.0000      -5.0000       0.9907       0.9902
     6232    I   H   -65.4   -41.4    0.0199   0.0401    0.9400     -71.3     -42.6      8.9       0.1267       0.2414      -5.0000      -5.0000       0.9992       0.9860
     6233    L   H   -68.6   -33.8    0.0210   0.0517    0.9273     -71.6     -36.0     11.7       0.0852       0.2769      -5.0000      -5.0000       0.9954       0.9865
     6234    A   H   -78.6   -23.9    0.0363   0.0827    0.8810     -86.5     -28.7      5.0       0.2967       0.3989      -5.0000      -5.0000       0.9971       0.9309
     6235    R   C   -90.8   -27.2    0.1274   0.5577    0.3149    -100.2     144.9     43.8       0.9807       0.8666      -5.0000      -3.0000       0.9597       0.6263
     6236    F   C  -105.7   150.6    0.1619   0.7509    0.0872    -110.3     144.3     29.9       0.6286       0.6578      -5.0000       5.0000       0.9832       0.2210
     6237    D   C   -88.1   -42.2    0.0434   0.9084    0.0481     -86.2     -44.5     69.1       0.9981       0.3363      -5.0000      -1.0000       0.9741       0.4968
     6238    F   C  -115.2   115.7    0.0349   0.9118    0.0533    -112.6     117.1     18.0       0.2085       0.3255      -5.0000       5.0000       0.9739       0.0664
     6239    P   C   -59.3   150.0    0.0330   0.9107    0.0563     -60.1     149.1     54.4       0.9761       0.3274      -5.0000       3.0000       0.9940       0.3350
     6240    G   C    74.5    -1.5    0.0378   0.9049    0.0573      69.9      -1.7     25.3       0.8843       0.3443       5.0000      -5.0000       0.2449       0.8875
     6241    K   C   -82.2   149.7    0.1034   0.8172    0.0794     -82.3     150.8     74.6       0.9901       0.5468      -5.0000       1.0000       0.9777       0.4634
     6242    R   C   -88.1   -34.8    0.1140   0.6274    0.2586     -90.6     -27.3     96.4       0.9957       0.8100      -5.0000      -1.0000       0.9576       0.5422
     6243    L   H   -73.5   -40.4    0.0900   0.2127    0.6974     -84.0     -44.6     16.4       0.6238       0.7257      -5.0000      -5.0000       0.9965       0.8385
     6244    V   H   -78.9   -42.8    0.1086   0.2329    0.6585     -91.0     -44.1     17.1       0.7203       0.7788      -5.0000      -5.0000       0.9990       0.8155
     6245    E   H   -73.6   -30.6    0.0565   0.2050    0.7384     -79.2     -32.6     41.2       0.2683       0.6474      -5.0000      -5.0000       0.9921       0.9026
     6246    S   H   -71.9   -26.8    0.0544   0.2234    0.7222     -93.9     -20.1     13.1       0.3121       0.6629      -5.0000      -5.0000       0.9894       0.9051
     6247    I   H   -78.4   -35.7    0.0589   0.1631    0.7780     -88.6     -36.7     25.1       0.1118       0.5989      -5.0000      -5.0000       0.9980       0.9641
     6248    I   H   -83.2   -34.0    0.0493   0.1840    0.7667     -94.7     -41.1     17.3       0.3205       0.6040      -5.0000      -5.0000       0.9988       0.9276
     6249    D   H   -87.2   -29.6    0.0286   0.1845    0.7869     -88.9     -51.5     21.3       0.4326       0.5481      -5.0000      -5.0000       0.9874       0.8691
     6250    V   C   -88.8   130.4    0.0216   0.5461    0.4323     -96.5     132.9     12.6       0.9807       0.7062      -5.0000       1.0000       0.9985       0.4753
     6251    P   C   -64.4   -33.5    0.0239   0.8112    0.1649     -63.0     -33.6     31.1       0.9980       0.5063      -5.0000      -5.0000       0.9966       0.6586
     6252    V   C   -96.0   -32.3    0.0321   0.7280    0.2399     -94.8     -31.6     15.8       0.5316       0.6227      -5.0000      -5.0000       0.9974       0.8261
     6253    V   C   -92.0   -38.9    0.0360   0.5839    0.3801     -89.6     -38.4     21.8       0.8246       0.7295      -5.0000      -5.0000       0.9982       0.6706
     6254    V   C   -85.5   123.0    0.0221   0.7235    0.2544     -85.1     126.6     19.3       0.3589       0.6069      -5.0000       5.0000       0.9983       0.1650
     6255    P   H   -57.7   -32.1    0.0221   0.3791    0.5988     -58.5     -34.0     18.1       0.4263       0.6909      -5.0000      -5.0000       0.9981       0.8524
     6256    H   H   -73.1   -25.7    0.0205   0.0963    0.8832     -70.7     -28.5     40.0       0.2698       0.3775      -5.0000      -5.0000       0.9974       0.9718
     6257    T   H   -65.0   -42.6    0.0197   0.0468    0.9335     -63.8     -42.2     19.1       0.2120       0.2595      -5.0000      -5.0000       0.9986       0.9731
     6258    V   H   -68.2   -41.1    0.0197   0.0397    0.9405     -66.0     -39.3     15.0       0.1636       0.2397      -5.0000      -5.0000       0.9990       0.9873
     6259    A   H   -62.4   -39.2    0.0195   0.0331    0.9474     -62.0     -39.2      5.1       0.1003       0.2192      -5.0000      -5.0000       0.9960       0.9834
     6260    G   H   -61.5   -31.8    0.0198   0.0348    0.9454     -57.4     -37.6      3.3       0.0821       0.2254      -5.0000      -5.0000       0.8837       0.9925
     6261    I   H   -65.5   -43.5    0.0195   0.0316    0.9489     -64.8     -41.3     17.9       0.1779       0.2145      -5.0000      -5.0000       0.9988       0.9858
     6262    A   H   -60.9   -44.5    0.0190   0.0317    0.9493     -59.4     -42.6      6.0       0.0966       0.2132      -5.0000      -5.0000       0.9972       0.9917
     6263    L   H   -65.0   -39.8    0.0191   0.0314    0.9495     -63.0     -40.9      5.5       0.0950       0.2126      -5.0000      -5.0000       0.9968       0.9897
     6264    L   H   -63.7   -34.7    0.0203   0.0332    0.9465     -61.9     -37.2     18.7       0.0793       0.2222      -5.0000      -5.0000       0.9980       0.9884
     6265    T   H   -66.3   -39.3    0.0198   0.0372    0.9430     -65.4     -39.4     20.1       0.2701       0.2325      -5.0000      -5.0000       0.9990       0.9701
     6266    V   H   -72.4   -40.7    0.0202   0.0421    0.9377     -69.7     -39.5     10.9       0.2082       0.2480      -5.0000      -5.0000       0.9994       0.9756
     6267    F   H   -87.4   -20.7    0.0273   0.0864    0.8863     -89.3     -12.9     17.4       0.3456       0.3795      -5.0000      -5.0000       0.9906       0.9290
     6268    G   H   -73.6   -10.8    0.0273   0.4482    0.5245     -73.3      -7.1      6.4       0.9973       0.7251      -5.0000      -1.0000       0.9519       0.5420
     6269    S   C   -69.3   -15.6    0.0263   0.8253    0.1484     -71.2     -13.3     66.4       0.9396       0.4891      -5.0000      -5.0000       0.9299       0.8362
     6270    R   C  -107.1     8.8    0.0309   0.7959    0.1732    -105.1      14.9     78.9       0.4879       0.5395      -5.0000      -5.0000       0.9461       0.8869
     6271    G   C    82.3  -157.8    0.0331   0.8910    0.0760      75.9    -160.4      6.1       0.8523       0.3744       1.0000       5.0000       0.4803       0.4037
     6272    L   C   -78.8   -32.5    0.0578   0.8515    0.0906     -80.6     -32.4     19.2       0.8650       0.4727      -5.0000      -5.0000       0.9731       0.6717
     6273    I   C   -90.0   155.4    0.0514   0.8737    0.0749     -88.0     -32.1     22.4       1.0000       0.4229      -5.0000       1.0000       0.9863       0.4700
     6274    G   C    73.4     6.5    0.0468   0.8867    0.0666      69.6       4.3      6.6       0.8787       0.3917       5.0000      -5.0000       0.3368       0.7003
     6275    E   C   -98.6   139.8    0.1219   0.8036    0.0745     -95.3     138.4     38.1       0.4095       0.5696      -5.0000       5.0000       0.9895       0.0877
     6276    P   C   -60.2   142.7    0.1983   0.7359    0.0658     -62.7     149.8     29.7       0.8716       0.6604      -5.0000       5.0000       0.9934       0.2896
     6277    L   C   -91.3   152.8    0.1220   0.8052    0.0729     -89.3     156.6     20.9       0.8877       0.5661      -5.0000       5.0000       0.9873       0.3274
     6278    E   C   -93.0   141.7    0.0603   0.8742    0.0655     -90.7     144.1     86.3       0.9423       0.4237      -5.0000       5.0000       0.9738       0.2807
     6279    S   C   -73.9   155.0    0.0372   0.8994    0.0634     -76.8     -24.9     36.5       0.9894       0.3574      -5.0000       1.0000       0.9755       0.5232
     6280    Y   C   -83.7     0.8    0.0465   0.8926    0.0609     -80.9      -3.7     97.1       0.6076       0.3773      -5.0000      -5.0000       0.6670       0.8778
     6281    I   C   -92.1   138.7    0.2299   0.7098    0.0603     -92.7     137.8     13.3       0.3610       0.6833      -5.0000       5.0000       0.9956       0.0677
     6282    Q   E  -100.5   134.5    0.5018   0.4575    0.0408     -95.9     136.4     43.6       0.4565       0.7593      -5.0000       5.0000       0.9907       0.0925
     6283    F   E  -122.3   138.4    0.8266   0.1329    0.0405    -112.1     140.7     16.9       0.1937       0.5056      -5.0000       5.0000       0.9961       0.0301
     6284    R   E  -126.1   142.1    0.7941   0.1664    0.0394    -121.4     141.7     64.6       0.3407       0.5543      -5.0000       5.0000       0.9964       0.1289
     6285    D   E  -121.2   139.2    0.8019   0.1664    0.0317    -119.5     139.0     18.9       0.2547       0.5324      -5.0000       5.0000       0.9902       0.0505
     6286    A   C  -108.9   161.4    0.3771   0.5772    0.0457    -109.3     165.7      7.5       0.3110       0.7519      -5.0000       5.0000       0.9971       0.1009
     6287    L   H   -60.4   -49.4    0.1074   0.4443    0.4483     -68.4     -50.0     40.4       0.7949       0.8735      -5.0000      -3.0000       0.9954       0.6441
     6288    P   H   -57.3   -29.7    0.0329   0.0898    0.8772     -62.2     -30.3     30.4       0.2741       0.4039      -5.0000      -5.0000       0.9985       0.9735
     6289    G   H   -56.1   -28.4    0.0239   0.0631    0.9130     -51.3     -21.5      5.4       0.1074       0.3155      -5.0000      -5.0000       0.8519       0.9889
     6290    I   H   -65.6   -45.7    0.0256   0.0315    0.9429     -70.4     -45.5      9.0       0.2642       0.2350      -5.0000      -5.0000       0.9988       0.9603
     6291    V   H   -61.2   -47.7    0.0255   0.0286    0.9459     -67.5     -47.1     24.2       0.1298       0.2255      -5.0000      -5.0000       0.9990       0.9851
     6292    V   H   -65.8   -43.4    0.0212   0.0300    0.9488     -70.6     -40.8     17.7       0.0722       0.2155      -5.0000      -5.0000       0.9991       0.9931
     6293    A   H   -62.3   -41.6    0.0208   0.0377    0.9415     -67.5     -39.6      5.0       0.0835       0.2375      -5.0000      -5.0000       0.9966       0.9904
     6294    M   H   -66.2   -35.2    0.0209   0.0440    0.9351     -76.3     -33.2     19.7       0.2429       0.2559      -5.0000      -5.0000       0.9948       0.9673
     6295    L   H   -66.7   -40.1    0.0334   0.0606    0.9059     -81.6     -41.7     27.3       0.1584       0.3396      -5.0000      -5.0000       0.9986       0.9805
     6296    F   H   -82.7   -31.7    0.0945   0.1217    0.7837     -94.6     -37.4     29.3       0.2137       0.6102      -5.0000      -5.0000       0.9863       0.9605
     6297    V   H   -84.5   -34.3    0.0774   0.2922    0.6304     -92.2     -41.9     20.0       0.5977       0.7722      -5.0000      -5.0000       0.9990       0.8069
     6298    S   H   -86.4   -13.3    0.0348   0.3211    0.6440     -87.3     -13.3     20.3       0.2177       0.6964      -5.0000      -5.0000       0.9474       0.9328
     6299    M   C   -89.7   128.5    0.0340   0.8351    0.1308     -84.2     132.7     35.4       0.7076       0.4838      -5.0000       5.0000       0.9792       0.1824
     6300    P   C   -66.1   148.6    0.0460   0.8882    0.0658     -63.7     145.4     14.9       0.9265       0.3877      -5.0000       5.0000       0.9963       0.3769
     6301    Y   C   -95.1   -32.3    0.1318   0.7442    0.1240     -94.1     -34.9     20.0       1.0000       0.6788      -5.0000      -5.0000       0.9751       0.5818
     6302    L   E   -96.3   132.8    0.4756   0.3373    0.1871     -87.3     136.0     18.3       0.7522       0.9408      -5.0000       5.0000       0.9967       0.2842
     6303    A   C   -94.4   143.5    0.2768   0.5406    0.1826     -94.4     -38.8      3.9       0.9752       0.9089      -5.0000       5.0000       0.9948       0.4127
     6304    N   C   -88.2   -28.6    0.1284   0.6887    0.1829     -90.8     -32.9     23.0       0.9100       0.7565      -5.0000      -5.0000       0.9264       0.6809
     6305    S   C   -92.8   -12.2    0.1155   0.5904    0.2941     -93.0     -14.2     16.3       0.7523       0.8377      -5.0000      -5.0000       0.9927       0.7431
     6306    A   C   -78.6   -36.2    0.0590   0.7480    0.1930     -81.9     -38.6     17.4       0.9969       0.6386      -5.0000      -5.0000       0.9809       0.5742
     6307    R   C   -94.6   143.6    0.0475   0.8036    0.1488     -91.5     139.2     58.8       0.7382       0.5498      -5.0000       5.0000       0.9807       0.2196
     6308    E   C   -69.3   141.4    0.1122   0.7061    0.1817     -67.6     140.5     70.2       0.7520       0.7291      -5.0000       5.0000       0.9868       0.3620
     6309    G   C   -63.1   -22.3    0.0489   0.6500    0.3011     -72.9     -27.0     11.1       0.6466       0.7181      -5.0000      -5.0000       0.8077       0.7927
     6310    F   H   -73.1   -24.1    0.0378   0.3055    0.6567     -74.3     -24.3     24.1       0.5282       0.6937      -5.0000      -5.0000       0.9838       0.8764
     6311    K   H   -69.6   -26.4    0.0266   0.2532    0.7201     -71.3     -29.5    119.0       0.3356       0.6197      -5.0000      -5.0000       0.9954       0.9342
     6312    S   H   -82.7   -25.1    0.0276   0.3541    0.6183     -85.9     -25.5     55.0       0.6136       0.6954      -5.0000      -5.0000       0.9800       0.8766
     6313    V   H   -84.9   -25.8    0.0231   0.2712    0.7056     -81.1     -32.3     20.1       0.7881       0.6253      -5.0000      -5.0000       0.9990       0.7603
     6314    D   C   -76.0    87.5    0.0193   0.8039    0.1768     -70.4     101.0     61.7       0.2515       0.5079      -5.0000       5.0000       0.9437       0.1057
     6315    P   H   -60.2   -32.6    0.0241   0.1318    0.8441     -59.6     -33.7     54.6       0.0848       0.4550      -5.0000      -5.0000       0.9985       0.9860
     6316    R   H   -68.6   -38.4    0.0220   0.1718    0.8063     -67.6     -37.7     95.5       0.3717       0.5099      -5.0000      -5.0000       0.9919       0.9583
     6317    L   H   -66.6   -41.2    0.0234   0.0389    0.9377     -64.3     -40.9     16.9       0.2051       0.2498      -5.0000      -5.0000       0.9977       0.9790
     6318    E   H   -62.0   -41.4    0.0199   0.0350    0.9451     -62.1     -43.3     55.7       0.2086       0.2263      -5.0000      -5.0000       0.9964       0.9691
     6319    N   H   -67.4   -41.8    0.0181   0.0358    0.9461     -64.3     -39.4     66.1       0.1204       0.2222      -5.0000      -5.0000       0.9827       0.9866
     6320    A   H   -63.9   -42.7    0.0184   0.0351    0.9464     -62.2     -42.6      6.7       0.1273       0.2215      -5.0000      -5.0000       0.9979       0.9873
     6321    A   H   -62.4   -39.2    0.0195   0.0396    0.9409     -62.9     -38.9      5.2       0.2008       0.2384      -5.0000      -5.0000       0.9972       0.9758
     6322    R   H   -64.7   -39.1    0.0188   0.0386    0.9426     -64.8     -38.4    131.9       0.0900       0.2331      -5.0000      -5.0000       0.9956       0.9886
     6323    S   H   -73.2   -26.8    0.0189   0.0484    0.9328     -74.0     -24.6     48.3       0.1516       0.2607      -5.0000      -5.0000       0.9936       0.9786
     6324    L   H   -85.4    -7.9    0.0252   0.1063    0.8685     -87.3      -0.8     19.0       0.2761       0.4129      -5.0000      -5.0000       0.9961       0.9627
     6325    G   C    76.8    26.9    0.0235   0.8979    0.0786      85.4      22.7     33.9       0.2944       0.3503       5.0000      -5.0000       0.0764       0.9301
     6326    A   C   -80.6   138.7    0.0296   0.9038    0.0667     -82.4     137.7      7.7       0.1221       0.3424      -5.0000       5.0000       0.9920       0.0309
     6327    P   C   -58.7   -25.1    0.0255   0.6258    0.3487     -63.7     -19.0     58.2       0.8682       0.6866      -5.0000      -5.0000       0.9965       0.6224
     6328    L   H   -62.7   -34.1    0.0232   0.1019    0.8749     -70.4     -30.5     49.0       0.1778       0.3978      -5.0000      -5.0000       0.9969       0.9851
     6329    W   H   -68.7   -34.8    0.0259   0.0850    0.8891     -75.9     -27.5     24.9       0.1038       0.3718      -5.0000      -5.0000       0.9864       0.9842
     6330    K   H   -67.3   -33.9    0.0348   0.0952    0.8700     -76.3     -30.7     52.9       0.3608       0.4205      -5.0000      -5.0000       0.9920       0.9433
     6331    A   H   -68.9   -38.4    0.0508   0.0933    0.8559     -79.8     -36.2      8.1       0.5285       0.4605      -5.0000      -5.0000       0.9987       0.8763
     6332    F   H   -67.5   -39.4    0.0481   0.1189    0.8330     -82.7     -39.8     15.3       0.3467       0.5019      -5.0000      -5.0000       0.9941       0.9453
     6333    F   H   -72.1   -35.2    0.0694   0.0712    0.8594     -81.6     -34.5     37.6       0.1268       0.4583      -5.0000      -5.0000       0.9951       0.9737
     6334    F   H   -83.1   -33.8    0.1469   0.0937    0.7594     -90.6     -37.3     37.0       0.4381       0.6486      -5.0000      -5.0000       0.9899       0.8475
     6335    V   H   -94.7   -43.3    0.2785   0.0964    0.6251     -94.4     131.0      8.2       0.9834       0.7966      -5.0000      -1.0000       0.9994       0.5204
     6336    T   C   -97.1   -42.6    0.1554   0.5345    0.3101     -94.1     -43.3     18.6       0.8108       0.8986      -5.0000      -5.0000       0.9979       0.6692
     6337    L   H   -74.5   -51.6    0.0902   0.3457    0.5641     -84.1     -54.8     23.7       0.9959       0.8258      -5.0000      -3.0000       0.9959       0.6344
     6338    P   H   -61.1   -32.1    0.0340   0.3200    0.6460     -62.1     -34.3     15.1       0.6760       0.6934      -5.0000      -5.0000       0.9982       0.7886
     6339    L   H   -66.0   -30.3    0.0199   0.0930    0.8871     -69.1     -31.2     46.0       0.0881       0.3688      -5.0000      -5.0000       0.9967       0.9855
     6340    S   H   -70.1   -30.0    0.0189   0.0469    0.9342     -71.0     -29.5     33.1       0.1228       0.2567      -5.0000      -5.0000       0.9948       0.9772
     6341    A   H   -66.0   -38.0    0.0180   0.0401    0.9419     -63.4     -39.8     19.2       0.1610       0.2345      -5.0000      -5.0000       0.9972       0.9731
     6342    R   H   -58.8   -42.0    0.0179   0.0418    0.9403     -58.8     -39.9     42.2       0.2280       0.2391      -5.0000      -5.0000       0.9969       0.9540
     6343    Y   H   -63.1   -34.5    0.0176   0.0421    0.9403     -64.5     -36.2     62.7       0.1092       0.2390      -5.0000      -5.0000       0.9975       0.9900
     6344    L   H   -63.9   -43.0    0.0173   0.0320    0.9508     -62.6     -41.4     29.7       0.0801       0.2077      -5.0000      -5.0000       0.9980       0.9934
     6345    L   H   -68.4   -40.9    0.0176   0.0308    0.9516     -67.4     -42.7     30.8       0.1187       0.2052      -5.0000      -5.0000       0.9939       0.9896
     6346    I   H   -70.0   -33.5    0.0184   0.0309    0.9507     -65.6     -37.8     21.7       0.2538       0.2085      -5.0000      -5.0000       0.9993       0.9755
     6347    G   H   -59.6   -33.4    0.0189   0.0402    0.9409     -58.9     -35.9      4.9       0.1341       0.2380      -5.0000      -5.0000       0.9159       0.9878
     6348    S   H   -64.1   -42.3    0.0195   0.0294    0.9511     -65.9     -42.1     11.1       0.3688       0.2076      -5.0000      -5.0000       0.9962       0.9751
     6349    V   H   -63.5   -44.3    0.0191   0.0283    0.9525     -63.3     -44.0     14.6       0.1103       0.2029      -5.0000      -5.0000       0.9988       0.9875
     6350    M   H   -65.5   -38.9    0.0189   0.0304    0.9507     -63.4     -39.0     17.5       0.1631       0.2087      -5.0000      -5.0000       0.9957       0.9883
     6351    T   H   -63.1   -41.3    0.0191   0.0318    0.9491     -62.2     -40.3     10.8       0.2744       0.2137      -5.0000      -5.0000       0.9989       0.9738
     6352    W   H   -65.9   -42.5    0.0202   0.0331    0.9466     -65.4     -42.2     26.5       0.0792       0.2218      -5.0000      -5.0000       0.9921       0.9925
     6353    A   H   -61.6   -36.4    0.0204   0.0338    0.9458     -62.0     -38.5      7.8       0.1665       0.2245      -5.0000      -5.0000       0.9973       0.9848
     6354    R   H   -69.6   -36.0    0.0205   0.0472    0.9322     -69.3     -35.1     48.5       0.1559       0.2635      -5.0000      -5.0000       0.9963       0.9705
     6355    A   H   -71.9   -29.9    0.0231   0.0826    0.8944     -69.7     -27.3     14.4       0.3118       0.3575      -5.0000      -5.0000       0.9939       0.9660
     6356    I   H   -87.6   -21.8    0.0353   0.2008    0.7640     -90.9     -16.5     31.8       0.4474       0.5880      -5.0000      -5.0000       0.9987       0.9094
     6357    S   C   -84.7    -8.1    0.0401   0.6153    0.3446     -86.4      -6.0     21.9       0.9502       0.7236      -5.0000      -5.0000       0.8446       0.7041
     6358    E   C   -86.7   -25.8    0.0436   0.7379    0.2185     -87.4     -27.4     33.6       0.9638       0.6310      -5.0000      -5.0000       0.9876       0.7373
     6359    F   C   -94.1   -16.1    0.0617   0.7979    0.1405     -96.1     -12.6     36.4       0.9999       0.5713      -5.0000      -3.0000       0.9011       0.5248
     6360    G   C    74.9  -169.8    0.0671   0.8864    0.0465      71.6    -173.6      9.9       0.9518       0.3922       3.0000       1.0000       0.3947       0.4964
     6361    A   E  -103.3   148.6    0.6633   0.3091    0.0275    -101.7     150.2      4.5       0.6603       0.6682      -5.0000       5.0000       0.9962       0.1599
     6362    V   E  -116.7   131.0    0.9020   0.0703    0.0277    -115.0     130.1      4.1       0.5610       0.3450      -5.0000       5.0000       0.9988       0.0710
     6363    V   E  -110.5   124.5    0.8991   0.0780    0.0229    -112.6     123.3      3.4       0.4091       0.3469      -5.0000       5.0000       0.9991       0.0542
     6364    I   E  -110.5   122.3    0.9174   0.0594    0.0232    -111.2     122.1      7.9       0.2470       0.3042      -5.0000       5.0000       0.9979       0.0323
     6365    L   E  -103.2   122.8    0.8724   0.1027    0.0248    -104.4     124.3      5.4       0.4883       0.4047      -5.0000       5.0000       0.9971       0.0995
     6366    A   E   -99.3   145.6    0.5000   0.4696    0.0304    -102.0     144.9      5.3       0.6986       0.7353      -5.0000       5.0000       0.9878       0.2164
     6367    Y   C   -94.1   -14.6    0.0491   0.9147    0.0362     -88.1     -13.8     78.5       0.4945       0.3183      -3.0000      -5.0000       0.5893       0.8709
     6368    Y   C  -110.7    98.4    0.0351   0.9138    0.0511    -108.9      95.3     55.7       0.2110       0.3205      -5.0000       5.0000       0.9689       0.0237
     6369    P   C   -65.8   150.2    0.0756   0.8204    0.1040     -67.0     149.9     31.9       0.8994       0.5399      -5.0000       5.0000       0.9947       0.2825
     6370    M   H   -85.2   -31.7    0.0736   0.4196    0.5068     -89.0     -31.8     28.9       0.3017       0.8200      -5.0000      -5.0000       0.9784       0.8744
     6371    V   H   -79.8   -37.2    0.0473   0.1401    0.8126     -85.7     -40.9     11.1       0.4120       0.5356      -5.0000      -5.0000       0.9990       0.8867
     6372    G   H   -60.3   -39.3    0.0249   0.0542    0.9209     -58.6     -41.0      4.7       0.5233       0.2966      -5.0000      -5.0000       0.9859       0.8492
     6373    P   H   -62.7   -36.5    0.0208   0.0442    0.9351     -61.8     -34.7      6.9       0.2096       0.2558      -5.0000      -5.0000       0.9984       0.9576
     6374    T   H   -66.3   -37.3    0.0214   0.0373    0.9413     -67.5     -37.5     11.0       0.1641       0.2384      -5.0000      -5.0000       0.9986       0.9839
     6375    L   H   -62.4   -41.4    0.0208   0.0340    0.9452     -63.6     -40.2     22.6       0.2150       0.2265      -5.0000      -5.0000       0.9955       0.9859
     6376    I   H   -66.9   -47.9    0.0198   0.0320    0.9482     -67.4     -49.8      5.6       0.2444       0.2169      -5.0000      -5.0000       0.9990       0.9720
     6377    Y   H   -62.6   -41.4    0.0182   0.0307    0.9511     -62.1     -41.2     20.0       0.1159       0.2070      -5.0000      -5.0000       0.9958       0.9841
     6378    D   H   -64.4   -35.5    0.0177   0.0319    0.9504     -65.4     -36.0     37.0       0.1654       0.2092      -5.0000      -5.0000       0.9971       0.9808
     6379    R   H   -69.2   -36.5    0.0189   0.0331    0.9480     -67.4     -35.9     51.4       0.1115       0.2171      -5.0000      -5.0000       0.9916       0.9834
     6380    F   H   -67.7   -39.9    0.0199   0.0345    0.9456     -69.0     -37.6     11.2       0.1322       0.2247      -5.0000      -5.0000       0.9965       0.9774
     6381    I   H   -66.2   -34.2    0.0186   0.0358    0.9456     -66.9     -35.7     51.7       0.1074       0.2242      -5.0000      -5.0000       0.9981       0.9793
     6382    S   H   -71.0   -24.7    0.0195   0.0609    0.9196     -74.6     -17.2     51.5       0.5379       0.2950      -5.0000      -5.0000       0.9892       0.9430
     6383    Y   H   -92.9     2.7    0.0214   0.2615    0.7172     -93.6      -4.6     62.7       0.3245       0.6111      -5.0000      -5.0000       0.9894       0.8879
     6384    G   C    76.7    10.2    0.0221   0.9004    0.0774      78.6       2.1     44.7       0.2185       0.3430       5.0000      -5.0000       0.0678       0.9380
     6385    L   C   -84.0   146.7    0.0255   0.8770    0.0976     -85.3     149.1     23.1       0.9110       0.3966      -5.0000       5.0000       0.9664       0.3961
     6386    S   H   -65.5   -31.8    0.0241   0.3694    0.6065     -66.1     -30.9     37.9       0.5902       0.6928      -5.0000      -5.0000       0.9911       0.7930
     6387    A   H   -71.1   -31.2    0.0203   0.1671    0.8125     -74.4     -31.1     16.3       0.1817       0.4978      -5.0000      -5.0000       0.9675       0.9776
     6388    S   H   -66.9   -26.6    0.0211   0.0413    0.9376     -68.3     -27.5      8.3       0.3488       0.2489      -5.0000      -5.0000       0.9945       0.9570
     6389    R   H   -69.0   -43.5    0.0205   0.0351    0.9445     -64.7     -42.8     51.7       0.3208       0.2285      -5.0000      -5.0000       0.9984       0.9397
     6390    P   H   -59.5   -41.3    0.0197   0.0298    0.9505     -58.6     -40.8     16.8       0.1710       0.2097      -5.0000      -5.0000       0.9982       0.9780
     6391    I   H   -63.7   -42.0    0.0181   0.0314    0.9506     -63.5     -41.4     12.8       0.0947       0.2088      -5.0000      -5.0000       0.9992       0.9936
     6392    A   H   -60.8   -43.3    0.0173   0.0295    0.9532     -59.0     -43.2      4.0       0.0832       0.2000      -5.0000      -5.0000       0.9946       0.9887
     6393    V   H   -63.4   -44.2    0.0178   0.0271    0.9551     -63.2     -44.3     14.2       0.1209       0.1944      -5.0000      -5.0000       0.9995       0.9886
     6394    L   H   -62.5   -43.1    0.0190   0.0270    0.9540     -62.9     -42.4     18.2       0.0690       0.1981      -5.0000      -5.0000       0.9975       0.9895
     6395    L   H   -62.7   -40.6    0.0190   0.0263    0.9547     -62.9     -38.9     15.3       0.0440       0.1958      -5.0000      -5.0000       0.9933       0.9953
     6396    I   H   -65.6   -45.5    0.0185   0.0268    0.9547     -65.4     -46.6     19.7       0.0629       0.1959      -5.0000      -5.0000       0.9987       0.9930
     6397    L   H   -63.0   -42.1    0.0183   0.0274    0.9543     -62.6     -43.7     41.0       0.1162       0.1971      -5.0000      -5.0000       0.9965       0.9868
     6398    V   H   -66.8   -42.3    0.0178   0.0283    0.9539     -67.0     -40.9     23.4       0.1559       0.1980      -5.0000      -5.0000       0.9993       0.9835
     6399    T   H   -62.5   -40.3    0.0173   0.0307    0.9520     -61.2     -38.5     12.8       0.3037       0.2038      -5.0000      -5.0000       0.9989       0.9715
     6400    L   H   -63.3   -36.6    0.0177   0.0280    0.9543     -64.4     -35.8     32.5       0.0440       0.1969      -5.0000      -5.0000       0.9896       0.9921
     6401    S   H   -61.4   -41.8    0.0179   0.0279    0.9542     -62.9     -42.1     17.7       0.0601       0.1973      -5.0000      -5.0000       0.9968       0.9881
     6402    I   H   -65.5   -44.6    0.0181   0.0277    0.9542     -63.9     -42.0     19.0       0.0645       0.1971      -5.0000      -5.0000       0.9987       0.9930
     6403    F   H   -62.1   -42.6    0.0183   0.0275    0.9542     -63.5     -41.6     27.3       0.0556       0.1975      -5.0000      -5.0000       0.9952       0.9954
     6404    L   H   -63.8   -43.1    0.0182   0.0275    0.9543     -64.3     -41.8     23.1       0.0727       0.1969      -5.0000      -5.0000       0.9961       0.9869
     6405    V   H   -65.5   -48.7    0.0179   0.0285    0.9535     -66.1     -49.0     28.4       0.1660       0.1993      -5.0000      -5.0000       0.9989       0.9882
     6406    I   H   -66.5   -45.0    0.0187   0.0277    0.9536     -65.8     -45.0     16.5       0.1736       0.1993      -5.0000      -5.0000       0.9991       0.9683
     6407    R   H   -70.5   -36.2    0.0187   0.0285    0.9528     -67.4     -34.6     55.2       0.0485       0.2020      -5.0000      -5.0000       0.9826       0.9803
     6408    T   H   -68.8   -41.7    0.0191   0.0280    0.9530     -68.0     -41.6     18.1       0.1027       0.2015      -5.0000      -5.0000       0.9952       0.9906
     6409    L   H   -66.7   -47.6    0.0193   0.0292    0.9514     -64.7     -44.7     12.6       0.0634       0.2066      -5.0000      -5.0000       0.9959       0.9909
     6410    S   H   -64.3   -38.2    0.0192   0.0307    0.9501     -64.2     -37.9     12.4       0.3178       0.2106      -5.0000      -5.0000       0.9947       0.9643
     6411    A   H   -66.9   -40.5    0.0182   0.0330    0.9488     -66.3     -40.6     22.3       0.2029       0.2141      -5.0000      -5.0000       0.9956       0.9542
     6412    G   H   -62.9   -35.7    0.0185   0.0415    0.9399     -60.8     -34.8      9.6       0.1923       0.2405      -5.0000      -5.0000       0.9565       0.9687
     6413    W   H   -68.1   -33.4    0.0194   0.0391    0.9415     -68.0     -35.3     54.6       0.1964       0.2365      -5.0000      -5.0000       0.9964       0.9710
     6414    S   H   -66.3   -32.2    0.0197   0.0484    0.9320     -65.5     -32.3     49.4       0.3913       0.2634      -5.0000      -5.0000       0.9952       0.9341
     6415    I   H   -72.6   -35.3    0.0220   0.0597    0.9183     -70.5     -38.2     68.0       0.2947       0.3010      -5.0000      -5.0000       0.9993       0.9585
     6416    Y   H   -82.0   -24.7    0.0204   0.1862    0.7935     -80.2     -28.4     78.0       0.6004       0.5242      -5.0000      -5.0000       0.9953       0.8344
     6417    D   C   -85.5   -49.7    0.0208   0.5631    0.4162     -86.9     -34.2     81.2       0.9450       0.6997      -5.0000      -3.0000       0.9541       0.6206
     6418    R   C   -79.8   -22.3    0.0259   0.6840    0.2900     -73.8     -23.7    151.1       0.6443       0.6494      -5.0000      -5.0000       0.9579       0.8359
     6419    D   C   -96.1   123.8    0.0317   0.8511    0.1172     -99.4     -63.7    100.3       0.9979       0.4532      -5.0000       1.0000       0.9597       0.5259
```
