## Supplementary material for "A multi-task deep-learning system for predicting membrane associations and secondary structures of proteins": Code and Raw Data: 3dh4A.spXout

```
#     index  AA  SS   phi1    psi1     P_E       P_C       P_H     phi0      psi0       ASA        S_pk         S_SS      pk_phi       pk_psi     pkc_phi       pkc_ps
     6420    A   C   -78.8   145.5    0.0341   0.9000    0.0660     -76.5     151.1     51.2       0.9399       0.3544      -5.0000       1.0000       0.9882       0.4716
     6421    G   C    65.2    -2.2    0.0353   0.8945    0.0702      66.8      -3.1     43.9       0.9986       0.3679       5.0000      -3.0000       0.4114       0.6031
     6422    K   C   -92.6    -7.5    0.0486   0.8868    0.0646     -96.4      -9.6    105.2       0.9617       0.3917      -5.0000      -5.0000       0.9399       0.6482
     6423    S   C   -91.5   154.6    0.0817   0.8513    0.0670     -93.9     159.2     58.2       0.7108       0.4759      -5.0000       5.0000       0.9895       0.3197
     6424    L   C   -93.1   131.2    0.0679   0.8707    0.0614     -90.6     129.6     14.8       0.1529       0.4319      -5.0000       5.0000       0.9905       0.0261
     6425    P   C   -68.8   148.9    0.0876   0.8502    0.0622     -66.2     149.8     22.6       0.7637       0.4771      -5.0000       5.0000       0.9984       0.2593
     6426    W   C   -88.9   142.2    0.1100   0.8026    0.0875     -95.6     144.6     19.7       0.9862       0.5756      -5.0000       5.0000       0.9719       0.3765
     6427    W   C   -89.1   144.5    0.2117   0.5891    0.1992     -88.3     142.6     32.3       0.6356       0.8755      -5.0000       5.0000       0.9731       0.2812
     6428    A   H   -74.9   -39.8    0.1827   0.3152    0.5022     -65.3     -38.8     10.2       0.7646       0.9288      -5.0000      -5.0000       0.9928       0.7352
     6429    V   H   -78.2   -45.8    0.0887   0.4217    0.4896     -76.4     -44.2     14.3       0.6677       0.8453      -5.0000      -5.0000       0.9993       0.8051
     6430    G   H   -64.3   -32.2    0.0400   0.1443    0.8158     -64.4     -34.6      3.5       0.3849       0.5226      -5.0000      -5.0000       0.9106       0.9643
     6431    A   H   -63.7   -34.9    0.0217   0.0604    0.9179     -65.6     -36.4      5.6       0.1664       0.3016      -5.0000      -5.0000       0.9945       0.9769
     6432    S   H   -66.5   -36.9    0.0202   0.0891    0.8906     -66.9     -37.0     10.5       0.3634       0.3619      -5.0000      -5.0000       0.9958       0.9294
     6433    L   H   -67.2   -39.9    0.0206   0.0473    0.9322     -65.8     -39.3     19.8       0.1015       0.2637      -5.0000      -5.0000       0.9973       0.9880
     6434    I   H   -66.6   -42.3    0.0219   0.0364    0.9417     -68.3     -40.8     23.9       0.0848       0.2375      -5.0000      -5.0000       0.9989       0.9935
     6435    A   H   -64.8   -34.5    0.0209   0.0413    0.9378     -63.5     -30.6      7.5       0.3306       0.2481      -5.0000      -5.0000       0.9957       0.9538
     6436    A   H   -73.2   -22.7    0.0215   0.0981    0.8804     -78.1     -14.9     14.7       0.5803       0.3845      -5.0000      -5.0000       0.9969       0.9105
     6437    N   H   -94.8     6.1    0.0277   0.3548    0.6175     -92.2      -1.6     19.2       0.4230       0.6960      -5.0000      -5.0000       0.9278       0.9344
     6438    I   C   -88.4   132.4    0.0523   0.8593    0.0884     -88.1     137.9     14.7       0.9495       0.4543      -5.0000       5.0000       0.9975       0.2971
     6439    S   C   -92.7   158.6    0.0721   0.8272    0.1008     -92.0     164.1     24.4       0.7547       0.5259      -5.0000       5.0000       0.9711       0.1836
     6440    A   H   -63.8   -32.7    0.0271   0.2777    0.6951     -70.1     -28.9     11.4       0.3825       0.6431      -5.0000      -5.0000       0.9954       0.9485
     6441    E   H   -68.5   -21.3    0.0237   0.1823    0.7940     -70.6     -21.0     60.6       0.2488       0.5299      -5.0000      -5.0000       0.9705       0.9794
     6442    Q   H   -81.8   -24.2    0.0392   0.2092    0.7516     -80.3     -28.6     21.7       0.4937       0.6088      -5.0000      -5.0000       0.9884       0.9443
     6443    F   C   -91.9   -39.3    0.1731   0.4330    0.3939     -90.1     -38.4     14.7       0.7168       0.9403      -5.0000      -5.0000       0.9651       0.7243
     6444    I   C   -96.4   -39.1    0.1840   0.5087    0.3073     -94.8     -39.4     12.9       0.9751       0.9265      -5.0000      -3.0000       0.9975       0.5916
     6445    G   C   -72.5   177.4    0.2221   0.5917    0.1862     -84.0     163.2      4.5       0.9823       0.8717      -5.0000       5.0000       0.6068       0.3749
     6446    M   C   -94.7   -19.0    0.1151   0.7469    0.1380    -101.5     -25.2     21.3       0.9973       0.6737      -5.0000      -5.0000       0.9716       0.5485
     6447    S   C   -81.3   -21.7    0.0377   0.8732    0.0891     -78.8     -18.4     19.9       0.9990       0.4163      -5.0000      -5.0000       0.9846       0.5508
     6448    G   C    67.3    -6.6    0.0300   0.8416    0.1285      72.6      -2.9     12.1       0.9962       0.4677       5.0000      -1.0000       0.3408       0.5193
     6449    S   H   -72.8   -24.4    0.0268   0.2567    0.7164     -79.5     -27.2     25.3       0.4699       0.6237      -5.0000      -5.0000       0.9973       0.9095
     6450    G   H   -60.5   -30.7    0.0216   0.0801    0.8983     -58.0     -29.7      6.7       0.1509       0.3470      -5.0000      -5.0000       0.8539       0.9717
     6451    Y   H   -64.1   -41.2    0.0205   0.0401    0.9394     -66.4     -41.0     40.0       0.0858       0.2435      -5.0000      -5.0000       0.9972       0.9933
     6452    S   H   -62.3   -41.6    0.0191   0.0404    0.9405     -63.5     -38.3     30.0       0.0745       0.2392      -5.0000      -5.0000       0.9940       0.9902
     6453    I   H   -67.6   -36.1    0.0182   0.0365    0.9453     -71.4     -30.3     35.0       0.0583       0.2247      -5.0000      -5.0000       0.9985       0.9925
     6454    G   H   -60.7   -32.0    0.0171   0.0442    0.9387     -59.2     -33.5      5.0       0.0543       0.2429      -5.0000      -5.0000       0.8982       0.9910
     6455    L   H   -65.8   -40.2    0.0179   0.0319    0.9502     -65.9     -39.6     18.0       0.1167       0.2098      -5.0000      -5.0000       0.9975       0.9916
     6456    A   H   -64.6   -43.7    0.0187   0.0299    0.9513     -62.4     -44.0      8.4       0.1068       0.2066      -5.0000      -5.0000       0.9948       0.9908
     6457    I   H   -67.7   -41.4    0.0190   0.0282    0.9528     -65.4     -42.2     14.2       0.1628       0.2021      -5.0000      -5.0000       0.9993       0.9823
     6458    A   H   -63.9   -33.4    0.0188   0.0285    0.9527     -61.8     -36.3      5.3       0.0934       0.2024      -5.0000      -5.0000       0.9962       0.9865
     6459    S   H   -67.1   -41.9    0.0182   0.0306    0.9511     -65.6     -43.2     13.2       0.1790       0.2070      -5.0000      -5.0000       0.9942       0.9797
     6460    Y   H   -66.2   -39.7    0.0181   0.0295    0.9525     -63.4     -39.8     40.4       0.1310       0.2027      -5.0000      -5.0000       0.9946       0.9892
     6461    E   H   -62.7   -41.9    0.0177   0.0283    0.9540     -61.1     -40.6     10.9       0.2037       0.1977      -5.0000      -5.0000       0.9975       0.9839
     6462    W   H   -64.6   -42.7    0.0179   0.0271    0.9551     -63.9     -44.4     41.7       0.0472       0.1944      -5.0000      -5.0000       0.9920       0.9940
     6463    M   H   -63.7   -35.2    0.0179   0.0270    0.9551     -64.2     -34.5     32.3       0.0440       0.1943      -5.0000      -5.0000       0.9832       0.9931
     6464    S   H   -63.1   -38.2    0.0178   0.0273    0.9548     -61.7     -40.0      8.3       0.0807       0.1951      -5.0000      -5.0000       0.9951       0.9903
     6465    A   H   -61.9   -39.9    0.0176   0.0276    0.9548     -61.9     -41.4      7.8       0.0860       0.1950      -5.0000      -5.0000       0.9980       0.9934
     6466    I   H   -63.3   -40.2    0.0177   0.0275    0.9547     -63.7     -41.8     47.6       0.0424       0.1954      -5.0000      -5.0000       0.9984       0.9958
     6467    T   H   -66.2   -40.9    0.0178   0.0277    0.9545     -63.3     -41.1     21.3       0.0479       0.1961      -5.0000      -5.0000       0.9989       0.9938
     6468    L   H   -63.7   -40.4    0.0183   0.0277    0.9540     -65.2     -41.0     34.3       0.0368       0.1979      -5.0000      -5.0000       0.9980       0.9967
     6469    I   H   -64.0   -46.4    0.0181   0.0279    0.9539     -64.3     -46.9     26.0       0.1034       0.1981      -5.0000      -5.0000       0.9984       0.9903
     6470    I   H   -64.0   -48.1    0.0179   0.0279    0.9542     -61.7     -52.7     57.2       0.0869       0.1972      -5.0000      -5.0000       0.9986       0.9940
     6471    V   H   -65.0   -40.1    0.0178   0.0300    0.9522     -64.7     -40.5     26.1       0.0400       0.2035      -5.0000      -5.0000       0.9991       0.9957
     6472    G   H   -59.8   -34.4    0.0177   0.0332    0.9491     -58.8     -36.6      4.8       0.0557       0.2130      -5.0000      -5.0000       0.9784       0.9926
     6473    K   H   -63.1   -37.4    0.0193   0.0316    0.9490     -62.0     -36.6     56.4       0.0882       0.2140      -5.0000      -5.0000       0.9971       0.9923
     6474    Y   H   -73.4   -34.8    0.0197   0.0294    0.9509     -70.8     -37.5     63.2       0.0429       0.2083      -5.0000      -5.0000       0.9968       0.9958
     6475    F   H   -76.9   -30.1    0.0191   0.0295    0.9514     -72.6     -29.5     35.2       0.0335       0.2065      -5.0000      -5.0000       0.9918       0.9927
     6476    L   H   -59.3   -53.1    0.0166   0.0377    0.9457     -57.4     -50.4     22.3       0.2231       0.2225      -5.0000      -5.0000       0.9985       0.9700
     6477    P   H   -58.7   -41.5    0.0161   0.0383    0.9456     -59.1     -39.4     18.1       0.2720       0.2224      -5.0000      -5.0000       0.9992       0.9216
     6478    I   H   -66.3   -41.2    0.0169   0.0346    0.9485     -66.6     -40.5     29.8       0.1128       0.2143      -5.0000      -5.0000       0.9994       0.9911
     6479    F   H   -65.7   -41.9    0.0182   0.0385    0.9433     -68.1     -37.9     26.4       0.0884       0.2307      -5.0000      -5.0000       0.9931       0.9904
     6480    I   H   -66.2   -40.5    0.0178   0.0400    0.9423     -69.3     -37.5     26.3       0.1403       0.2333      -5.0000      -5.0000       0.9986       0.9839
     6481    E   H   -59.8   -29.3    0.0184   0.0574    0.9242     -63.6     -30.6    106.1       0.1610       0.2826      -5.0000      -5.0000       0.9953       0.9807
     6482    K   H   -90.4    12.5    0.0229   0.1074    0.8697     -89.4      14.3    107.3       0.1932       0.4075      -5.0000      -5.0000       0.9781       0.9599
     6483    G   C    79.5    38.8    0.0218   0.8827    0.0956      82.9      28.1     27.3       0.5539       0.3804       5.0000      -5.0000       0.0921       0.9194
     6484    I   C   -87.3   133.4    0.0449   0.9026    0.0525     -93.3     134.7     19.2       0.9669       0.3518      -5.0000       5.0000       0.9965       0.2708
     6485    Y   C  -103.8   -34.3    0.0516   0.9009    0.0475    -101.2     -33.8     47.1       0.8475       0.3565      -5.0000      -5.0000       0.9843       0.7008
     6486    T   C  -106.4   163.9    0.1100   0.7551    0.1349    -100.8     160.7     19.2       0.9190       0.6600      -5.0000       5.0000       0.9979       0.2353
     6487    I   H   -59.1   -48.1    0.0284   0.0812    0.8904     -64.6     -50.3     16.3       0.8881       0.3718      -5.0000      -5.0000       0.9992       0.8257
     6488    P   H   -57.6   -39.2    0.0187   0.0702    0.9111     -57.1     -39.2     16.6       0.2712       0.3147      -5.0000      -5.0000       0.9987       0.8606
     6489    E   H   -63.3   -36.0    0.0202   0.0412    0.9386     -62.9     -36.6     62.6       0.1509       0.2454      -5.0000      -5.0000       0.9937       0.9895
     6490    F   H   -65.4   -44.2    0.0180   0.0412    0.9408     -63.7     -43.5     17.1       0.0530       0.2377      -5.0000      -5.0000       0.9915       0.9931
     6491    V   H   -64.6   -40.4    0.0181   0.0357    0.9462     -63.3     -41.0      3.6       0.2755       0.2220      -5.0000      -5.0000       0.9983       0.9710
     6492    E   H   -62.0   -42.2    0.0187   0.0340    0.9472     -61.9     -42.5     57.5       0.2135       0.2193      -5.0000      -5.0000       0.9937       0.9774
     6493    K   H   -66.9   -37.0    0.0178   0.0374    0.9448     -67.2     -38.7    114.1       0.1934       0.2260      -5.0000      -5.0000       0.9910       0.9734
     6494    R   H   -71.3   -36.1    0.0187   0.0464    0.9349     -73.2     -35.9     43.3       0.3222       0.2548      -5.0000      -5.0000       0.9909       0.9500
     6495    F   H   -93.7   -20.3    0.0222   0.1021    0.8757     -96.4     -22.6     28.4       0.2139       0.3948      -5.0000      -5.0000       0.9911       0.9803
     6496    N   C    48.9   -44.3    0.0170   0.7605    0.2225      52.7     -44.9     62.6       0.8511       0.5569       1.0000      -3.0000       0.4476       0.6010
     6497    K   H   -69.5   -32.4    0.0186   0.2415    0.7399     -74.1     -32.3    109.1       0.1322       0.5826      -5.0000      -5.0000       0.9908       0.9835
     6498    K   H   -69.8   -34.3    0.0201   0.0440    0.9359     -71.1     -36.0     80.2       0.1552       0.2531      -5.0000      -5.0000       0.9917       0.9818
     6499    L   H   -66.5   -41.7    0.0200   0.0311    0.9489     -64.4     -41.9     14.3       0.4166       0.2149      -5.0000      -5.0000       0.9981       0.9590
     6500    K   H   -60.5   -39.4    0.0198   0.0315    0.9487     -59.4     -39.6     70.5       0.1189       0.2151      -5.0000      -5.0000       0.9953       0.9775
     6501    T   H   -66.8   -43.4    0.0191   0.0276    0.9533     -67.2     -42.9     28.2       0.3154       0.2006      -5.0000      -5.0000       0.9992       0.9623
     6502    I   H   -61.7   -45.2    0.0185   0.0267    0.9548     -60.8     -43.9     22.3       0.0682       0.1954      -5.0000      -5.0000       0.9989       0.9950
     6503    L   H   -63.3   -34.7    0.0173   0.0301    0.9526     -61.4     -34.3     20.6       0.0428       0.2018      -5.0000      -5.0000       0.9929       0.9935
     6504    A   H   -61.1   -40.3    0.0174   0.0281    0.9545     -59.6     -40.4      9.7       0.1004       0.1960      -5.0000      -5.0000       0.9978       0.9803
     6505    V   H   -61.9   -43.2    0.0180   0.0273    0.9547     -62.4     -44.3     27.9       0.1139       0.1955      -5.0000      -5.0000       0.9994       0.9862
     6506    F   H   -61.0   -40.1    0.0185   0.0278    0.9537     -60.2     -39.0     27.0       0.0441       0.1988      -5.0000      -5.0000       0.9949       0.9937
     6507    W   H   -61.5   -41.4    0.0179   0.0277    0.9544     -61.8     -40.5     47.8       0.0741       0.1964      -5.0000      -5.0000       0.9897       0.9934
     6508    I   H   -62.8   -41.2    0.0177   0.0281    0.9542     -63.3     -44.1     30.1       0.0381       0.1970      -5.0000      -5.0000       0.9987       0.9954
     6509    S   H   -59.9   -41.1    0.0179   0.0280    0.9541     -59.4     -41.5     25.1       0.0452       0.1975      -5.0000      -5.0000       0.9942       0.9935
     6510    L   H   -63.8   -39.6    0.0177   0.0286    0.9537     -64.1     -37.5     27.7       0.0951       0.1987      -5.0000      -5.0000       0.9984       0.9902
     6511    Y   H   -61.7   -41.3    0.0175   0.0301    0.9524     -60.7     -41.7     41.4       0.1238       0.2027      -5.0000      -5.0000       0.9962       0.9838
     6512    I   H   -63.2   -47.7    0.0176   0.0290    0.9534     -62.4     -46.4     42.5       0.0783       0.1996      -5.0000      -5.0000       0.9992       0.9925
     6513    F   H   -65.7   -44.9    0.0174   0.0316    0.9510     -64.1     -45.4     65.0       0.0363       0.2070      -5.0000      -5.0000       0.9855       0.9951
     6514    V   H   -72.6   -39.9    0.0178   0.0298    0.9523     -68.1     -41.9     22.1       0.1362       0.2031      -5.0000      -5.0000       0.9994       0.9819
     6515    N   H   -68.1   -38.4    0.0172   0.0335    0.9493     -64.9     -45.6     22.5       0.4702       0.2121      -5.0000      -5.0000       0.9796       0.9614
     6516    L   H   -65.2   -38.2    0.0179   0.0296    0.9526     -63.7     -37.9     35.6       0.1341       0.2023      -5.0000      -5.0000       0.9980       0.9868
     6517    T   H   -63.8   -32.5    0.0178   0.0284    0.9537     -63.1     -32.5     18.7       0.1370       0.1987      -5.0000      -5.0000       0.9992       0.9835
     6518    S   H   -62.8   -41.5    0.0178   0.0296    0.9526     -61.5     -40.4     11.7       0.0828       0.2023      -5.0000      -5.0000       0.9970       0.9862
     6519    V   H   -67.1   -44.9    0.0177   0.0298    0.9525     -64.8     -44.3     22.6       0.1504       0.2026      -5.0000      -5.0000       0.9993       0.9837
     6520    L   H   -62.5   -43.9    0.0178   0.0292    0.9530     -62.9     -43.6     35.1       0.0509       0.2010      -5.0000      -5.0000       0.9967       0.9945
     6521    Y   H   -64.8   -42.9    0.0179   0.0277    0.9544     -63.9     -44.5     38.1       0.0734       0.1964      -5.0000      -5.0000       0.9923       0.9947
     6522    L   H   -62.5   -34.5    0.0186   0.0301    0.9513     -63.7     -34.2     32.2       0.2339       0.2068      -5.0000      -5.0000       0.9946       0.9852
     6523    G   H   -62.8   -30.8    0.0182   0.0369    0.9449     -58.8     -30.2      4.3       0.0901       0.2258      -5.0000      -5.0000       0.9207       0.9876
     6524    G   H   -62.9   -36.5    0.0180   0.0321    0.9499     -63.0     -41.7      3.7       0.2433       0.2109      -5.0000      -5.0000       0.9814       0.9832
     6525    L   H   -65.1   -42.0    0.0176   0.0312    0.9512     -63.5     -40.8     37.5       0.0903       0.2065      -5.0000      -5.0000       0.9976       0.9878
     6526    A   H   -62.2   -44.7    0.0175   0.0314    0.9511     -61.1     -44.7      9.8       0.1138       0.2067      -5.0000      -5.0000       0.9960       0.9911
     6527    L   H   -63.6   -43.0    0.0184   0.0302    0.9513     -61.4     -41.5     12.2       0.0945       0.2065      -5.0000      -5.0000       0.9969       0.9855
     6528    E   H   -68.4   -34.4    0.0194   0.0316    0.9489     -66.6     -35.0     28.4       0.0891       0.2144      -5.0000      -5.0000       0.9959       0.9790
     6529    T   H   -71.1   -35.4    0.0175   0.0326    0.9499     -70.2     -37.5     46.4       0.1770       0.2106      -5.0000      -5.0000       0.9986       0.9735
     6530    I   H   -70.0   -33.7    0.0191   0.0349    0.9460     -69.6     -34.5     40.5       0.2468       0.2232      -5.0000      -5.0000       0.9989       0.9749
     6531    L   H   -86.3    -3.5    0.0239   0.0660    0.9100     -85.6      -1.5     37.4       0.2799       0.3228      -5.0000      -5.0000       0.9976       0.9616
     6532    G   C    76.2    18.9    0.0164   0.8321    0.1515      82.6      29.4     32.7       0.4912       0.4608       5.0000      -5.0000       0.0556       0.8828
     6533    I   H   -71.9   -44.4    0.0163   0.3611    0.6227     -77.8     -48.9     35.0       0.9823       0.6643      -5.0000      -3.0000       0.9986       0.6548
     6534    P   H   -56.4   -41.5    0.0137   0.2578    0.7284     -58.4     -44.5     45.7       0.9355       0.5818      -5.0000      -5.0000       0.9964       0.7022
     6535    L   H   -64.4   -36.9    0.0197   0.0370    0.9433     -64.4     -37.2     33.1       0.0736       0.2317      -5.0000      -5.0000       0.9971       0.9895
     6536    M   H   -61.2   -38.8    0.0206   0.0314    0.9481     -61.5     -40.1     33.3       0.1186       0.2175      -5.0000      -5.0000       0.9971       0.9831
     6537    Y   H   -65.4   -35.5    0.0202   0.0287    0.9511     -65.4     -36.6     63.8       0.0749       0.2078      -5.0000      -5.0000       0.9950       0.9910
     6538    S   H   -64.9   -41.4    0.0186   0.0283    0.9530     -64.6     -43.2      8.2       0.1275       0.2012      -5.0000      -5.0000       0.9910       0.9772
     6539    I   H   -64.6   -46.0    0.0176   0.0304    0.9519     -65.1     -45.6     24.3       0.0943       0.2043      -5.0000      -5.0000       0.9993       0.9864
     6540    L   H   -59.2   -42.9    0.0173   0.0284    0.9543     -62.3     -44.3     29.0       0.0527       0.1965      -5.0000      -5.0000       0.9954       0.9939
     6541    G   H   -60.7   -39.8    0.0177   0.0281    0.9542     -62.5     -40.1      6.5       0.0302       0.1972      -5.0000      -5.0000       0.9278       0.9956
     6542    L   H   -66.1   -36.8    0.0190   0.0265    0.9545     -63.5     -37.2     15.4       0.0583       0.1967      -5.0000      -5.0000       0.9965       0.9947
     6543    A   H   -61.1   -38.7    0.0184   0.0268    0.9548     -61.0     -39.0     12.4       0.0693       0.1954      -5.0000      -5.0000       0.9957       0.9921
     6544    L   H   -60.3   -45.1    0.0182   0.0273    0.9544     -60.6     -45.9     39.5       0.0771       0.1965      -5.0000      -5.0000       0.9986       0.9922
     6545    F   H   -64.5   -38.7    0.0178   0.0278    0.9544     -63.9     -39.4     42.4       0.0330       0.1965      -5.0000      -5.0000       0.9949       0.9934
     6546    A   H   -62.2   -38.4    0.0176   0.0279    0.9545     -60.0     -38.4     11.7       0.0888       0.1962      -5.0000      -5.0000       0.9974       0.9882
     6547    L   H   -64.5   -40.1    0.0177   0.0285    0.9538     -63.5     -40.3     44.0       0.0451       0.1983      -5.0000      -5.0000       0.9949       0.9937
     6548    V   H   -62.4   -43.9    0.0179   0.0284    0.9537     -62.3     -45.6     35.3       0.1102       0.1987      -5.0000      -5.0000       0.9992       0.9920
     6549    Y   H   -66.0   -36.6    0.0179   0.0273    0.9548     -63.4     -36.7     29.5       0.0903       0.1951      -5.0000      -5.0000       0.9971       0.9853
     6550    S   H   -64.2   -39.5    0.0179   0.0274    0.9547     -59.9     -39.1     12.3       0.2112       0.1956      -5.0000      -5.0000       0.9972       0.9697
     6551    I   H   -68.0   -44.7    0.0181   0.0273    0.9546     -66.2     -47.2     36.0       0.0782       0.1961      -5.0000      -5.0000       0.9990       0.9887
     6552    V   H   -67.5   -43.2    0.0178   0.0275    0.9547     -63.9     -45.8     25.9       0.0757       0.1954      -5.0000      -5.0000       0.9990       0.9877
     6553    V   H   -64.8   -40.3    0.0175   0.0280    0.9545     -61.6     -41.1     21.2       0.1074       0.1961      -5.0000      -5.0000       0.9991       0.9834
     6554    W   H   -66.4   -36.2    0.0177   0.0277    0.9546     -65.2     -37.4     61.0       0.0436       0.1957      -5.0000      -5.0000       0.9791       0.9930
     6555    T   H   -66.5   -33.7    0.0173   0.0295    0.9532     -62.3     -35.2     12.2       0.2247       0.2002      -5.0000      -5.0000       0.9993       0.9730
     6556    D   H   -67.4   -36.3    0.0174   0.0287    0.9538     -62.8     -37.9     15.7       0.2564       0.1981      -5.0000      -5.0000       0.9943       0.9613
     6557    V   H   -63.5   -43.5    0.0177   0.0273    0.9550     -62.1     -45.0     30.9       0.0649       0.1946      -5.0000      -5.0000       0.9995       0.9933
     6558    I   H   -62.7   -43.7    0.0179   0.0272    0.9549     -61.1     -43.9     28.7       0.0850       0.1948      -5.0000      -5.0000       0.9985       0.9888
     6559    Q   H   -61.0   -40.8    0.0176   0.0272    0.9552     -59.3     -41.6     15.9       0.0715       0.1939      -5.0000      -5.0000       0.9939       0.9916
     6560    V   H   -61.9   -44.1    0.0177   0.0274    0.9549     -61.0     -45.0     18.1       0.0898       0.1948      -5.0000      -5.0000       0.9995       0.9838
     6561    F   H   -59.6   -45.0    0.0181   0.0276    0.9543     -60.5     -45.4     60.0       0.0463       0.1970      -5.0000      -5.0000       0.9939       0.9943
     6562    F   H   -66.6   -40.6    0.0180   0.0280    0.9540     -63.7     -41.8     41.3       0.0391       0.1979      -5.0000      -5.0000       0.9953       0.9965
     6563    L   H   -65.5   -42.9    0.0180   0.0280    0.9540     -63.9     -43.4     21.3       0.0423       0.1977      -5.0000      -5.0000       0.9922       0.9946
     6564    V   H   -65.5   -49.6    0.0177   0.0288    0.9535     -64.1     -52.4     26.1       0.0682       0.1992      -5.0000      -5.0000       0.9990       0.9922
     6565    L   H   -63.6   -39.9    0.0171   0.0331    0.9498     -63.0     -43.7     49.8       0.1644       0.2106      -5.0000      -5.0000       0.9887       0.9880
     6566    G   H   -60.8   -27.4    0.0164   0.0632    0.9204     -57.9     -26.8      4.9       0.0652       0.2897      -5.0000      -5.0000       0.9056       0.9862
     6567    G   H   -61.8   -30.9    0.0172   0.0358    0.9470     -63.3     -35.4      3.6       0.1326       0.2189      -5.0000      -5.0000       0.9699       0.9827
     6568    F   H   -64.2   -41.3    0.0181   0.0291    0.9528     -63.5     -41.2     47.1       0.0432       0.2018      -5.0000      -5.0000       0.9938       0.9943
     6569    M   H   -64.0   -43.8    0.0183   0.0281    0.9536     -62.1     -44.3     38.4       0.1391       0.1991      -5.0000      -5.0000       0.9980       0.9915
     6570    T   H   -67.4   -38.9    0.0189   0.0283    0.9528     -64.3     -39.0     11.5       0.1169       0.2020      -5.0000      -5.0000       0.9990       0.9842
     6571    T   H   -63.5   -38.7    0.0190   0.0284    0.9526     -63.2     -40.0      7.5       0.2631       0.2026      -5.0000      -5.0000       0.9993       0.9697
     6572    Y   H   -61.4   -42.2    0.0182   0.0278    0.9540     -61.9     -44.6     56.1       0.0535       0.1979      -5.0000      -5.0000       0.9842       0.9949
     6573    M   H   -66.3   -39.3    0.0175   0.0301    0.9525     -64.5     -39.4     38.6       0.0440       0.2024      -5.0000      -5.0000       0.9964       0.9935
     6574    A   H   -65.8   -41.5    0.0169   0.0309    0.9522     -62.9     -42.8      4.2       0.0990       0.2031      -5.0000      -5.0000       0.9965       0.9878
     6575    V   H   -66.7   -36.2    0.0181   0.0308    0.9512     -64.5     -39.3     11.9       0.1577       0.2069      -5.0000      -5.0000       0.9989       0.9785
     6576    S   H   -65.2   -38.2    0.0191   0.0325    0.9484     -64.1     -36.5     31.9       0.1198       0.2160      -5.0000      -5.0000       0.9965       0.9804
     6577    F   H   -70.7   -39.3    0.0176   0.0357    0.9467     -70.2     -37.1     74.4       0.1058       0.2202      -5.0000      -5.0000       0.9938       0.9888
     6578    I   H   -77.6   -31.4    0.0187   0.0466    0.9347     -83.2     -29.4     26.6       0.4562       0.2554      -5.0000      -5.0000       0.9990       0.9535
     6579    G   H   -74.8    -7.8    0.0216   0.1326    0.8457     -61.8       0.0     19.2       0.2346       0.4484      -5.0000      -5.0000       0.9201       0.9314
     6580    G   C    67.7     5.3    0.0180   0.8362    0.1458      63.2       4.6     29.9       0.9565       0.4575       5.0000      -5.0000       0.2837       0.6779
     6581    T   C   -79.8   -28.8    0.0203   0.5394    0.4402     -74.7     -25.8     43.0       0.8577       0.7038      -5.0000      -5.0000       0.9950       0.7392
     6582    D   H   -67.7   -24.9    0.0182   0.2921    0.6896     -67.4     -20.8     96.0       0.4246       0.6270      -5.0000      -5.0000       0.9748       0.9444
     6583    G   H   -60.0   -24.5    0.0201   0.1772    0.8027     -59.4     -26.8     20.1       0.2370       0.5112      -5.0000      -5.0000       0.7320       0.9701
     6584    W   H   -67.1   -47.3    0.0229   0.0382    0.9389     -66.2     -45.5     19.5       0.1782       0.2460      -5.0000      -5.0000       0.9953       0.9749
     6585    F   H   -63.9   -37.1    0.0226   0.0327    0.9447     -63.6     -39.6     26.2       0.1052       0.2286      -5.0000      -5.0000       0.9947       0.9821
     6586    A   H   -63.9   -38.1    0.0221   0.0317    0.9462     -64.4     -41.2     42.4       0.1238       0.2240      -5.0000      -5.0000       0.9962       0.9766
     6587    G   H   -62.3   -34.3    0.0196   0.0386    0.9418     -60.8     -35.7      5.5       0.1522       0.2359      -5.0000      -5.0000       0.9226       0.9842
     6588    V   H   -65.9   -40.6    0.0198   0.0341    0.9461     -65.8     -43.0      3.8       0.2656       0.2234      -5.0000      -5.0000       0.9989       0.9794
     6589    S   H   -60.4   -38.5    0.0199   0.0340    0.9461     -60.2     -37.6     28.2       0.2105       0.2232      -5.0000      -5.0000       0.9951       0.9712
     6590    K   H   -69.8   -34.0    0.0209   0.0350    0.9442     -69.3     -34.3    112.4       0.1250       0.2296      -5.0000      -5.0000       0.9943       0.9872
     6591    M   H   -73.1   -34.5    0.0224   0.0389    0.9387     -71.9     -33.5      7.8       0.2046       0.2466      -5.0000      -5.0000       0.9974       0.9623
     6592    V   H   -70.2   -36.3    0.0211   0.0555    0.9234     -74.8     -34.7     14.4       0.6004       0.2872      -5.0000      -5.0000       0.9993       0.9063
     6593    D   H   -67.9   -27.1    0.0189   0.1492    0.8318     -68.0     -29.6    114.4       0.3955       0.4661      -5.0000      -5.0000       0.9876       0.9507
     6594    A   H   -84.6    -8.2    0.0224   0.1732    0.8044     -81.4      -4.6     55.4       0.2249       0.5133      -5.0000      -5.0000       0.9927       0.9754
     6595    A   C   -95.9   121.1    0.0244   0.8919    0.0837     -93.4     122.9     15.1       0.1202       0.3642      -5.0000       5.0000       0.9817       0.0151
     6596    P   C   -60.9   148.8    0.0305   0.9242    0.0454     -60.9     153.1     74.7       0.4237       0.2909      -5.0000       5.0000       0.9912       0.1714
     6597    G   C    69.6     3.0    0.0354   0.9271    0.0375      69.3       3.4     24.1       0.8962       0.2835       3.0000      -5.0000       0.4031       0.6816
     6598    H   C  -103.8   158.4    0.3209   0.6427    0.0365    -101.5     160.1     26.6       0.8125       0.7005      -5.0000       5.0000       0.9881       0.2984
     6599    F   E  -123.6   146.1    0.7975   0.1615    0.0410    -122.4     148.2      4.5       0.1851       0.5514      -5.0000       5.0000       0.9924       0.0274
     6600    E   E  -112.5   142.3    0.7793   0.1918    0.0288    -105.9     140.6     29.2       0.7413       0.5582      -5.0000       5.0000       0.9919       0.1805
     6601    M   E  -119.8   132.1    0.8600   0.1081    0.0319    -115.9     131.7      3.6       0.2904       0.4369      -5.0000       5.0000       0.9952       0.0746
     6602    I   E  -110.5   125.2    0.8216   0.1503    0.0282    -108.4     123.7      4.8       0.3725       0.4977      -5.0000       5.0000       0.9985       0.0607
     6603    L   E  -102.5   137.6    0.7386   0.2333    0.0281    -102.3     145.9      7.6       0.2334       0.6042      -5.0000       5.0000       0.9950       0.0564
     6604    D   C   -95.0   151.8    0.3349   0.6330    0.0321     -96.8     146.1     31.0       0.3770       0.6974      -5.0000       5.0000       0.9890       0.0540
     6605    Q   C   -69.7   -26.8    0.0447   0.9001    0.0551     -69.6     -29.0     89.9       0.6764       0.3582      -5.0000      -5.0000       0.9656       0.8932
     6606    S   C   -91.7   -20.8    0.0305   0.8961    0.0734     -90.2     -19.4     77.6       0.8577       0.3607      -5.0000      -5.0000       0.9715       0.7821
     6607    N   C  -104.9    98.8    0.0299   0.8969    0.0732    -104.4      99.8     53.9       0.3242       0.3585      -5.0000       5.0000       0.9433       0.0561
     6608    P   C   -62.0   -25.6    0.0296   0.8154    0.1550     -63.0     -26.5     51.9       0.6465       0.5094      -5.0000      -5.0000       0.9927       0.9090
     6609    Q   C   -76.3   -23.0    0.0324   0.6991    0.2684     -77.9     -21.0     92.2       0.6775       0.6504      -5.0000      -5.0000       0.9836       0.8713
     6610    Y   C   -96.2    -8.7    0.0444   0.6223    0.3332     -96.8     -10.7     50.7       0.8450       0.7279      -5.0000      -5.0000       0.9846       0.7533
     6611    M   C   -82.8   -16.8    0.0411   0.6309    0.3280     -86.5     -19.4     63.8       0.6038       0.7167      -5.0000      -5.0000       0.7959       0.8745
     6612    N   C   -94.4   -28.8    0.0343   0.6636    0.3021     -92.4     -33.8     39.2       0.9898       0.6821      -5.0000      -5.0000       0.9540       0.6054
     6613    L   C   -92.3   132.7    0.0364   0.8338    0.1298     -90.2     135.1      8.4       0.4028       0.4889      -5.0000       5.0000       0.9886       0.1126
     6614    P   C   -66.8   150.5    0.0304   0.8717    0.0979     -64.0     147.0     11.9       0.7793       0.4126      -5.0000       5.0000       0.9971       0.2486
     6615    G   H   -53.7   -13.0    0.0302   0.4620    0.5077     -43.3      -7.1      7.5       0.9489       0.7343      -5.0000      -3.0000       0.7262       0.6657
     6616    I   H   -64.1   -32.6    0.0234   0.1275    0.8491     -69.2     -34.7     35.3       0.2817       0.4455      -5.0000      -5.0000       0.9988       0.9571
     6617    A   H   -64.6   -34.5    0.0265   0.0962    0.8773     -67.2     -31.9     11.2       0.0744       0.3973      -5.0000      -5.0000       0.9882       0.9814
     6618    V   H   -71.4   -41.5    0.0273   0.0522    0.9204     -78.3     -41.2     14.8       0.3768       0.2994      -5.0000      -5.0000       0.9992       0.9637
     6619    L   H   -65.9   -49.9    0.0313   0.0452    0.9235     -71.1     -52.3     19.4       0.1997       0.2931      -5.0000      -5.0000       0.9970       0.9601
     6620    I   H   -68.1   -41.2    0.0214   0.0416    0.9370     -77.5     -42.3     34.6       0.1972       0.2508      -5.0000      -5.0000       0.9987       0.9783
     6621    G   H   -66.0   -35.8    0.0202   0.0699    0.9099     -69.4     -25.0      6.4       0.0651       0.3192      -5.0000      -5.0000       0.9234       0.9897
     6622    G   H   -64.8   -30.8    0.0223   0.0836    0.8941     -64.7     -24.2      6.0       0.2122       0.3571      -5.0000      -5.0000       0.8657       0.9736
     6623    L   H   -67.1   -32.8    0.0278   0.0624    0.9098     -79.4     -35.1     16.2       0.3678       0.3265      -5.0000      -5.0000       0.9972       0.9536
     6624    W   H   -70.5   -41.9    0.0505   0.0717    0.8778     -84.1     -45.5     34.9       0.2170       0.4133      -5.0000      -5.0000       0.9945       0.9766
     6625    V   H   -63.6   -45.6    0.0246   0.0374    0.9380     -71.8     -51.7      7.0       0.2200       0.2495      -5.0000      -5.0000       0.9991       0.9757
     6626    A   H   -65.0   -36.6    0.0230   0.0460    0.9310     -68.1     -38.5      9.8       0.3075       0.2686      -5.0000      -5.0000       0.9961       0.9693
     6627    N   H   -75.9   -25.8    0.0235   0.0590    0.9175     -80.9     -28.1     16.0       0.2749       0.3041      -5.0000      -5.0000       0.9835       0.9625
     6628    L   H   -73.9   -21.1    0.0319   0.2288    0.7393     -83.9     -25.3     13.4       0.2860       0.6104      -5.0000      -5.0000       0.9965       0.9650
     6629    Y   H   -79.3   -22.9    0.0309   0.3288    0.6403     -83.7     -25.4     53.4       0.4248       0.6905      -5.0000      -5.0000       0.9841       0.9237
     6630    Y   C   -91.7   -28.6    0.0414   0.6660    0.2926     -92.8     -32.0     18.5       0.9345       0.6937      -5.0000      -5.0000       0.9616       0.7490
     6631    W   C   -87.4   -18.8    0.0575   0.8543    0.0882     -93.3     155.7     19.5       0.9257       0.4669      -5.0000      -5.0000       0.9355       0.6634
     6632    G   C    70.1  -173.6    0.0715   0.8631    0.0655     -59.3    -176.2      4.6       0.9279       0.4497       1.0000       3.0000       0.4577       0.4054
     6633    F   C   -96.3   -23.1    0.0556   0.8334    0.1110     -97.4     -24.0     23.2       0.6692       0.5066      -5.0000      -5.0000       0.9780       0.6849
     6634    N   C   -86.0    -7.2    0.0558   0.8033    0.1409     -85.5     -21.6     14.6       0.5541       0.5580      -5.0000      -5.0000       0.7997       0.8354
     6635    Q   C   -87.0   -24.3    0.1068   0.7469    0.1463     -85.4     -29.2     11.7       0.9563       0.6718      -5.0000      -5.0000       0.9795       0.6143
     6636    Y   E  -108.0   142.6    0.5282   0.2116    0.2602     -95.5     141.2     31.3       0.7908       0.9249      -5.0000       5.0000       0.9945       0.2655
     6637    I   E   -98.8   125.3    0.4545   0.3513    0.1942     -91.8     -51.6      4.8       0.7845       0.9505      -5.0000       5.0000       0.9973       0.3092
     6638    I   E   -99.0   131.1    0.5140   0.2993    0.1868     -94.9     -47.8      7.8       0.9212       0.9253      -5.0000       3.0000       0.9988       0.4165
     6639    Q   E   -97.9   141.0    0.5500   0.1467    0.3033     -95.0     141.1      9.7       0.9413       0.8850      -5.0000       5.0000       0.9924       0.3567
     6640    R   C   -88.3   148.4    0.2667   0.5302    0.2031     -91.7     -33.1     30.4       0.9627       0.9218      -5.0000       1.0000       0.9556       0.4832
     6641    T   C   -88.0   -26.1    0.1333   0.6828    0.1840     -95.5     -27.4     13.4       0.9122       0.7651      -5.0000      -5.0000       0.9927       0.6834
     6642    L   C   -82.1   -23.4    0.0510   0.7250    0.2240     -74.9     -21.5     20.7       0.8861       0.6555      -5.0000      -5.0000       0.9816       0.6663
     6643    A   C   -82.8   -17.8    0.0453   0.7285    0.2262     -85.2     -17.4     21.7       0.8717       0.6438      -5.0000      -5.0000       0.9482       0.6904
     6644    A   C   -80.8   150.0    0.0524   0.8384    0.1091     -74.3     152.8     15.0       0.9671       0.4952      -5.0000       3.0000       0.9742       0.4354
     6645    K   C   -88.2   -27.5    0.0440   0.8773    0.0788     -87.6     -24.2    124.7       0.4688       0.4118      -5.0000      -5.0000       0.9738       0.9146
     6646    S   C  -110.0   153.5    0.0319   0.8626    0.1055    -106.3     152.3     44.3       0.5935       0.4321      -5.0000       5.0000       0.9698       0.1900
     6647    V   H   -65.4   -35.3    0.0250   0.0739    0.9011     -64.6     -35.7     20.9       0.2011       0.3447      -5.0000      -5.0000       0.9989       0.9762
     6648    S   H   -60.8   -40.1    0.0216   0.0443    0.9341     -58.9     -40.3     56.8       0.2153       0.2590      -5.0000      -5.0000       0.9959       0.9679
     6649    E   H   -69.8   -37.2    0.0207   0.0443    0.9349     -68.1     -39.9     56.7       0.3472       0.2561      -5.0000      -5.0000       0.9963       0.9754
     6650    A   H   -63.2   -44.8    0.0193   0.0391    0.9416     -62.6     -46.0      2.2       0.3179       0.2364      -5.0000      -5.0000       0.9974       0.9644
     6651    Q   H   -64.3   -39.3    0.0185   0.0324    0.9490     -63.7     -37.3     51.4       0.1538       0.2137      -5.0000      -5.0000       0.9899       0.9862
     6652    K   H   -68.7   -36.6    0.0180   0.0341    0.9479     -66.0     -36.6     66.2       0.0600       0.2170      -5.0000      -5.0000       0.9922       0.9899
     6653    G   H   -60.5   -32.2    0.0184   0.0431    0.9385     -58.4     -36.6      3.0       0.1250       0.2445      -5.0000      -5.0000       0.9152       0.9859
     6654    I   H   -67.0   -42.1    0.0188   0.0281    0.9531     -64.8     -40.9     11.5       0.3430       0.2010      -5.0000      -5.0000       0.9989       0.9733
     6655    V   H   -62.1   -46.0    0.0195   0.0274    0.9531     -63.6     -44.1     22.8       0.1119       0.2012      -5.0000      -5.0000       0.9989       0.9910
     6656    F   H   -64.5   -39.6    0.0193   0.0273    0.9534     -63.9     -41.7     21.6       0.0408       0.2003      -5.0000      -5.0000       0.9910       0.9971
     6657    A   H   -62.3   -33.8    0.0181   0.0282    0.9537     -62.3     -37.1      4.0       0.0533       0.1987      -5.0000      -5.0000       0.9935       0.9922
     6658    A   H   -61.4   -40.9    0.0175   0.0295    0.9530     -62.0     -40.2     11.6       0.0616       0.2008      -5.0000      -5.0000       0.9943       0.9940
     6659    F   H   -62.9   -38.0    0.0177   0.0286    0.9537     -63.0     -39.2     52.5       0.0268       0.1987      -5.0000      -5.0000       0.9914       0.9981
     6660    L   H   -63.2   -33.3    0.0179   0.0288    0.9534     -63.5     -33.0     34.4       0.0702       0.1998      -5.0000      -5.0000       0.9963       0.9945
     6661    K   H   -64.2   -34.4    0.0176   0.0319    0.9505     -64.1     -34.9     51.6       0.0363       0.2086      -5.0000      -5.0000       0.9910       0.9962
     6662    L   H   -76.7   -32.6    0.0173   0.0329    0.9498     -75.7     -32.1     44.8       0.0928       0.2106      -5.0000      -5.0000       0.9958       0.9925
     6663    I   H   -70.9   -42.1    0.0162   0.0357    0.9480     -69.7     -42.6     58.0       0.0940       0.2152      -5.0000      -5.0000       0.9976       0.9877
     6664    V   H   -60.3   -53.8    0.0150   0.0456    0.9394     -60.5     -54.6     29.6       0.7317       0.2390      -5.0000      -5.0000       0.9990       0.9322
     6665    P   H   -59.2   -38.9    0.0164   0.0663    0.9174     -60.8     -37.4     21.5       0.1092       0.2970      -5.0000      -5.0000       0.9988       0.9780
     6666    F   H   -63.0   -37.3    0.0184   0.0340    0.9476     -66.3     -38.3     66.5       0.0334       0.2180      -5.0000      -5.0000       0.9904       0.9982
     6667    L   H   -64.5   -35.4    0.0182   0.0317    0.9500     -65.5     -40.3     44.8       0.0728       0.2104      -5.0000      -5.0000       0.9965       0.9958
     6668    V   H   -79.0   -41.4    0.0186   0.0305    0.9509     -75.3     -42.1     31.0       0.0628       0.2079      -5.0000      -5.0000       0.9991       0.9836
     6669    V   H   -76.7   -44.1    0.0178   0.0338    0.9484     -75.4     -47.1     27.6       0.1338       0.2152      -5.0000      -5.0000       0.9987       0.9442
     6670    L   H   -61.5   -53.8    0.0169   0.0376    0.9455     -60.6     -56.4     36.9       0.6244       0.2233      -5.0000      -5.0000       0.9977       0.9209
     6671    P   H   -59.3   -36.8    0.0166   0.0442    0.9392     -59.9     -37.9     19.4       0.2496       0.2410      -5.0000      -5.0000       0.9988       0.9617
     6672    G   H   -62.2   -33.6    0.0174   0.0400    0.9426     -60.3     -33.6      4.5       0.0559       0.2320      -5.0000      -5.0000       0.9258       0.9946
     6673    I   H   -62.6   -42.3    0.0180   0.0302    0.9518     -63.0     -42.4     15.3       0.1310       0.2048      -5.0000      -5.0000       0.9979       0.9865
     6674    A   H   -62.2   -37.3    0.0179   0.0309    0.9512     -60.7     -39.2      3.0       0.1058       0.2068      -5.0000      -5.0000       0.9970       0.9917
     6675    A   H   -61.7   -38.0    0.0186   0.0304    0.9510     -60.7     -39.6      2.9       0.0808       0.2075      -5.0000      -5.0000       0.9970       0.9896
     6676    Y   H   -65.0   -36.2    0.0199   0.0314    0.9486     -65.0     -35.9     40.7       0.0822       0.2156      -5.0000      -5.0000       0.9926       0.9882
     6677    V   H   -70.2   -39.5    0.0193   0.0331    0.9476     -69.4     -35.4     13.0       0.1089       0.2186      -5.0000      -5.0000       0.9991       0.9847
     6678    I   H   -76.1   -29.5    0.0187   0.0434    0.9379     -79.4     -29.3     12.1       0.1489       0.2462      -5.0000      -5.0000       0.9989       0.9735
     6679    T   H   -79.8   -30.8    0.0210   0.1204    0.8586     -91.9     -29.8     25.3       0.8334       0.4251      -5.0000      -5.0000       0.9977       0.7860
     6680    S   H   -83.3   -12.5    0.0200   0.4854    0.4946     -82.7     -11.0     51.7       0.2349       0.7074      -5.0000      -5.0000       0.9897       0.9086
     6681    D   C  -103.8    73.3    0.0202   0.8767    0.1032    -102.1      77.8     54.7       0.3697       0.3900      -5.0000       5.0000       0.9533       0.0780
     6682    P   H   -58.3   -25.6    0.0193   0.2927    0.6880     -58.8     -19.9     66.4       0.1274       0.6308      -5.0000      -5.0000       0.9950       0.9766
     6683    Q   H   -68.8   -32.1    0.0206   0.2203    0.7591     -73.8     -32.7     87.7       0.1609       0.5666      -5.0000      -5.0000       0.9896       0.9681
     6684    L   H   -71.8   -27.8    0.0254   0.2502    0.7244     -76.4     -24.3     33.9       0.1891       0.6131      -5.0000      -5.0000       0.9701       0.9519
     6685    M   H   -78.3   -28.9    0.0438   0.3163    0.6399     -82.9     -25.8     40.9       0.5549       0.7161      -5.0000      -5.0000       0.9783       0.8321
     6686    A   H   -73.6   -32.5    0.0423   0.2368    0.7209     -78.4     -32.0     39.4       0.4439       0.6471      -5.0000      -5.0000       0.9964       0.8559
     6687    S   H   -73.9   -36.8    0.0287   0.2457    0.7255     -79.5     -34.4     46.1       0.6206       0.6186      -5.0000      -5.0000       0.9930       0.7650
     6688    L   H   -62.5   -35.2    0.0229   0.0994    0.8777     -66.0     -33.0     27.1       0.3550       0.3919      -5.0000      -5.0000       0.9972       0.9369
     6689    G   H   -62.8   -27.3    0.0205   0.0837    0.8958     -61.6     -26.9     37.3       0.1721       0.3511      -5.0000      -5.0000       0.8960       0.9631
     6690    D   H   -71.5   -35.9    0.0208   0.0696    0.9096     -74.5     -32.0     64.6       0.3878       0.3205      -5.0000      -5.0000       0.9892       0.9551
     6691    I   H   -69.2   -34.9    0.0218   0.0615    0.9167     -69.4     -36.0     14.9       0.3072       0.3045      -5.0000      -5.0000       0.9987       0.9244
     6692    A   H   -65.0   -35.3    0.0199   0.0712    0.9089     -64.9     -34.9     31.9       0.3244       0.3213      -5.0000      -5.0000       0.9966       0.9406
     6693    A   H   -69.8   -27.9    0.0199   0.1064    0.8737     -67.7     -27.8     69.0       0.2146       0.3954      -5.0000      -5.0000       0.9892       0.9595
     6694    T   H   -89.6   -13.4    0.0226   0.1925    0.7849     -88.6     -13.0     46.0       0.6420       0.5398      -5.0000      -5.0000       0.9982       0.8352
     6695    N   C   -90.2   -24.2    0.0236   0.6752    0.3012     -89.7     -18.2     76.3       0.8511       0.6508      -5.0000      -5.0000       0.7135       0.6407
     6696    L   C   -86.8   121.6    0.0280   0.8557    0.1162     -91.8     126.5     35.0       0.4019       0.4403      -5.0000       5.0000       0.9825       0.1094
     6697    P   C   -63.3   -23.9    0.0303   0.8265    0.1432     -65.4     -24.1     74.9       0.9170       0.4932      -5.0000      -5.0000       0.9923       0.7227
     6698    S   C   -84.2   -10.5    0.0296   0.8137    0.1567     -79.7      -7.3     70.9       0.8644       0.5119      -5.0000      -5.0000       0.9232       0.7157
     6699    A   C   -74.6   -28.6    0.0379   0.6796    0.2825     -77.2     -26.0     40.6       0.8932       0.6770      -5.0000      -5.0000       0.9860       0.6398
     6700    A   C   -81.4   -22.7    0.0393   0.7145    0.2462     -80.7     -23.6     45.3       0.8188       0.6486      -5.0000      -3.0000       0.9363       0.6617
     6701    N   C  -101.9   134.2    0.0397   0.7734    0.1869    -105.0     141.4     27.6       0.5935       0.5829      -5.0000       5.0000       0.9261       0.1938
     6702    A   C   -69.3   -29.5    0.0418   0.5078    0.4504     -72.2     -26.2     24.6       0.7015       0.7610      -5.0000      -5.0000       0.9937       0.7844
     6703    D   H   -73.2   -27.4    0.0256   0.3244    0.6500     -71.8     -30.5     18.3       0.8130       0.6727      -5.0000      -5.0000       0.9883       0.7480
     6704    K   H   -70.0   -32.4    0.0236   0.1077    0.8687     -70.4     -31.3     86.1       0.1055       0.4101      -5.0000      -5.0000       0.9898       0.9781
     6705    A   H   -73.1   -32.7    0.0217   0.0513    0.9271     -72.0     -31.4      3.0       0.3306       0.2781      -5.0000      -5.0000       0.9976       0.9633
     6706    Y   H   -60.9   -50.8    0.0186   0.0435    0.9379     -62.5     -49.6     10.0       0.2869       0.2463      -5.0000      -5.0000       0.9967       0.9535
     6707    P   H   -59.5   -39.4    0.0172   0.0404    0.9424     -58.3     -37.0     35.3       0.0686       0.2325      -5.0000      -5.0000       0.9980       0.9872
     6708    W   H   -64.8   -41.3    0.0182   0.0377    0.9441     -66.3     -41.8     48.0       0.0821       0.2284      -5.0000      -5.0000       0.9969       0.9912
     6709    L   H   -62.3   -39.9    0.0195   0.0365    0.9440     -61.8     -40.6      5.8       0.1698       0.2293      -5.0000      -5.0000       0.9950       0.9832
     6710    T   H   -66.5   -27.5    0.0185   0.0350    0.9465     -65.7     -28.2     14.1       0.1846       0.2215      -5.0000      -5.0000       0.9990       0.9831
     6711    Q   H   -74.9   -25.0    0.0196   0.0466    0.9337     -74.2     -28.4     79.2       0.0902       0.2586      -5.0000      -5.0000       0.9736       0.9918
     6712    F   H   -93.0   -18.5    0.0228   0.1389    0.8383     -91.5     -10.7     29.2       0.3213       0.4627      -5.0000      -5.0000       0.9919       0.9565
     6713    L   C   -83.9   122.4    0.0210   0.8546    0.1244     -78.9     127.3     27.9       0.4134       0.4321      -5.0000       5.0000       0.9798       0.1132
     6714    P   C   -63.0   148.8    0.0285   0.8235    0.1480     -62.9     -29.1     17.0       0.9856       0.4953      -5.0000       5.0000       0.9948       0.2552
     6715    V   C   -75.1   -25.1    0.0222   0.5916    0.3862     -72.8     -28.8     45.7       0.8869       0.6941      -5.0000      -5.0000       0.9989       0.7603
     6716    G   H   -58.3   -14.5    0.0203   0.4083    0.5714     -65.0     -19.9     13.0       0.5739       0.6961      -5.0000      -5.0000       0.6955       0.9292
     6717    V   H   -65.6   -38.1    0.0216   0.0566    0.9218     -67.3     -39.6     19.4       0.1482       0.2918      -5.0000      -5.0000       0.9982       0.9856
     6718    K   H   -61.3   -34.5    0.0208   0.0479    0.9313     -63.0     -36.3     56.5       0.0785       0.2661      -5.0000      -5.0000       0.9923       0.9869
     6719    G   H   -60.8   -30.6    0.0197   0.0412    0.9391     -61.0     -33.5      5.9       0.1388       0.2436      -5.0000      -5.0000       0.8954       0.9863
     6720    V   H   -67.1   -40.8    0.0182   0.0335    0.9482     -67.9     -41.0     16.0       0.2409       0.2159      -5.0000      -5.0000       0.9988       0.9841
     6721    V   H   -61.6   -46.0    0.0173   0.0319    0.9509     -62.3     -45.2     18.9       0.2753       0.2074      -5.0000      -5.0000       0.9991       0.9822
     6722    F   H   -64.7   -40.7    0.0178   0.0290    0.9532     -64.6     -39.2     32.1       0.0482       0.2003      -5.0000      -5.0000       0.9942       0.9958
     6723    A   H   -62.8   -40.5    0.0187   0.0287    0.9526     -61.8     -42.0      7.6       0.0408       0.2026      -5.0000      -5.0000       0.9957       0.9946
     6724    A   H   -63.0   -43.5    0.0188   0.0271    0.9541     -65.1     -43.3      7.7       0.0802       0.1979      -5.0000      -5.0000       0.9961       0.9924
     6725    L   H   -63.8   -42.8    0.0187   0.0268    0.9544     -65.6     -41.7     20.7       0.0576       0.1967      -5.0000      -5.0000       0.9956       0.9923
     6726    A   H   -60.7   -39.6    0.0184   0.0273    0.9543     -61.4     -41.1     10.5       0.0567       0.1971      -5.0000      -5.0000       0.9977       0.9951
     6727    A   H   -63.0   -38.3    0.0181   0.0284    0.9535     -63.2     -40.4      6.6       0.0708       0.1994      -5.0000      -5.0000       0.9948       0.9926
     6728    A   H   -63.4   -41.7    0.0183   0.0292    0.9525     -63.1     -40.6      8.7       0.1257       0.2027      -5.0000      -5.0000       0.9968       0.9853
     6729    I   H   -66.1   -46.3    0.0180   0.0280    0.9540     -66.2     -46.6     33.8       0.0859       0.1980      -5.0000      -5.0000       0.9989       0.9900
     6730    V   H   -67.5   -41.2    0.0180   0.0281    0.9539     -66.8     -40.0     19.9       0.1019       0.1981      -5.0000      -5.0000       0.9990       0.9867
     6731    S   H   -63.8   -38.6    0.0179   0.0310    0.9512     -63.9     -38.3     13.1       0.2456       0.2068      -5.0000      -5.0000       0.9972       0.9608
     6732    S   H   -64.9   -37.4    0.0171   0.0403    0.9426     -65.3     -40.6     16.2       0.1501       0.2319      -5.0000      -5.0000       0.9971       0.9760
     6733    L   H   -64.6   -35.6    0.0177   0.0313    0.9510     -64.2     -34.7     32.0       0.0588       0.2071      -5.0000      -5.0000       0.9975       0.9925
     6734    A   H   -62.9   -34.8    0.0178   0.0387    0.9435     -61.8     -35.0     16.5       0.1232       0.2298      -5.0000      -5.0000       0.9977       0.9905
     6735    S   H   -64.7   -37.5    0.0172   0.0622    0.9206     -66.2     -39.2     24.2       0.1860       0.2902      -5.0000      -5.0000       0.9917       0.9749
     6736    M   H   -64.9   -45.1    0.0174   0.0405    0.9420     -66.0     -42.3     48.7       0.0899       0.2337      -5.0000      -5.0000       0.9963       0.9876
     6737    L   H   -67.3   -39.9    0.0182   0.0362    0.9456     -72.5     -34.8     47.3       0.1182       0.2238      -5.0000      -5.0000       0.9962       0.9895
     6738    N   H   -72.2   -34.8    0.0172   0.0466    0.9362     -78.0     -39.2     14.1       0.0770       0.2500      -5.0000      -5.0000       0.9833       0.9641
     6739    S   H   -65.0   -37.4    0.0174   0.0426    0.9400     -67.2     -36.3     12.9       0.0737       0.2395      -5.0000      -5.0000       0.9967       0.9791
     6740    T   H   -63.3   -36.3    0.0181   0.0308    0.9511     -63.2     -35.6     25.3       0.2096       0.2072      -5.0000      -5.0000       0.9991       0.9828
     6741    A   H   -64.3   -36.0    0.0180   0.0317    0.9503     -63.6     -37.4      8.7       0.1474       0.2095      -5.0000      -5.0000       0.9970       0.9855
     6742    T   H   -67.7   -39.8    0.0179   0.0319    0.9502     -67.1     -41.5      7.3       0.2807       0.2098      -5.0000      -5.0000       0.9991       0.9704
     6743    I   H   -62.7   -45.4    0.0186   0.0295    0.9519     -64.2     -44.6     14.4       0.0617       0.2046      -5.0000      -5.0000       0.9987       0.9935
     6744    F   H   -65.2   -40.4    0.0196   0.0278    0.9526     -66.5     -39.1     20.0       0.0910       0.2029      -5.0000      -5.0000       0.9896       0.9838
     6745    T   H   -64.8   -39.7    0.0195   0.0291    0.9514     -64.5     -39.8      7.1       0.2376       0.2068      -5.0000      -5.0000       0.9987       0.9760
     6746    M   H   -64.4   -42.2    0.0190   0.0332    0.9478     -64.0     -40.9     12.8       0.0911       0.2178      -5.0000      -5.0000       0.9943       0.9887
     6747    D   H   -63.6   -40.2    0.0181   0.0341    0.9478     -65.0     -41.4     12.7       0.1990       0.2171      -5.0000      -5.0000       0.9911       0.9623
     6748    I   H   -66.9   -42.1    0.0184   0.0360    0.9456     -65.8     -41.9      9.5       0.0440       0.2240      -5.0000      -5.0000       0.9991       0.9944
     6749    Y   H   -66.7   -37.2    0.0196   0.0420    0.9385     -69.9     -34.1     12.8       0.0772       0.2454      -5.0000      -5.0000       0.9943       0.9841
     6750    K   H   -62.0   -35.2    0.0181   0.0706    0.9113     -63.8     -35.3     80.5       0.1417       0.3134      -5.0000      -5.0000       0.9950       0.9792
     6751    E   H   -70.6   -29.0    0.0191   0.1194    0.8615     -70.5     -29.0     98.0       0.2429       0.4167      -5.0000      -5.0000       0.9945       0.9595
     6752    Y   H   -97.7    -8.8    0.0231   0.1663    0.8106     -96.8     -12.7     52.1       0.2797       0.5058      -5.0000      -5.0000       0.9949       0.9641
     6753    I   C   -96.2   136.6    0.0266   0.8122    0.1612     -97.7     137.4     33.3       0.9997       0.5095      -5.0000       3.0000       0.9930       0.4678
     6754    S   C  -108.5    98.4    0.0294   0.9061    0.0645    -102.9     100.4     40.6       0.1781       0.3367      -5.0000       5.0000       0.9588       0.0152
     6755    P   C   -59.6   -18.7    0.0279   0.8878    0.0843     -61.8     -22.8     87.2       0.3853       0.3768      -5.0000      -5.0000       0.9966       0.9285
     6756    D   C   -88.2    -4.5    0.0313   0.8806    0.0881     -84.5      -8.1    112.5       0.3434       0.3955      -5.0000      -5.0000       0.9418       0.9037
     6757    S   C   -84.2   151.9    0.0316   0.8682    0.1002     -85.2     152.1     25.0       0.9523       0.4209      -5.0000       5.0000       0.9632       0.3263
     6758    G   C   -69.8   171.6    0.0279   0.7422    0.2298     -68.6      -0.7     36.2       0.9970       0.6000      -5.0000       1.0000       0.7657       0.4453
     6759    D   H   -71.7   -30.1    0.0271   0.3249    0.6481     -82.3     -24.8     36.8       0.7572       0.6772      -5.0000      -5.0000       0.9948       0.8191
     6760    H   H   -66.1   -33.8    0.0348   0.1458    0.8193     -77.1     -27.3     68.2       0.1775       0.5106      -5.0000      -5.0000       0.9960       0.9575
     6761    K   H   -68.1   -36.8    0.0447   0.1223    0.8330     -88.2     -31.7     55.5       0.5054       0.4988      -5.0000      -5.0000       0.9922       0.9402
     6762    L   H   -66.1   -40.0    0.0473   0.0537    0.8990     -72.9     -42.3     13.8       0.1533       0.3614      -5.0000      -5.0000       0.9968       0.9789
     6763    V   H   -67.6   -43.9    0.0312   0.0438    0.9250     -79.3     -44.1      8.9       0.3578       0.2887      -5.0000      -5.0000       0.9991       0.9137
     6764    N   H   -65.2   -42.6    0.0207   0.0313    0.9480     -66.7     -45.5     34.3       0.2572       0.2177      -5.0000      -5.0000       0.9894       0.9683
     6765    V   H   -65.7   -41.3    0.0187   0.0308    0.9505     -67.9     -40.2     14.8       0.1442       0.2094      -5.0000      -5.0000       0.9993       0.9864
     6766    G   H   -60.2   -31.6    0.0188   0.0320    0.9492     -60.8     -33.5      3.0       0.0565       0.2133      -5.0000      -5.0000       0.9023       0.9931
     6767    R   H   -62.1   -42.8    0.0189   0.0283    0.9528     -61.4     -41.8     32.5       0.2361       0.2019      -5.0000      -5.0000       0.9959       0.9840
     6768    T   H   -62.0   -44.9    0.0190   0.0274    0.9536     -61.7     -44.5     31.0       0.1025       0.1994      -5.0000      -5.0000       0.9987       0.9911
     6769    A   H   -62.0   -40.4    0.0184   0.0267    0.9548     -59.9     -41.0     13.7       0.0663       0.1953      -5.0000      -5.0000       0.9980       0.9940
     6770    A   H   -62.4   -43.3    0.0182   0.0269    0.9549     -61.6     -44.1      6.8       0.1031       0.1951      -5.0000      -5.0000       0.9979       0.9863
     6771    V   H   -61.4   -46.6    0.0182   0.0272    0.9547     -63.0     -45.5     33.6       0.0619       0.1958      -5.0000      -5.0000       0.9991       0.9931
     6772    V   H   -64.4   -40.6    0.0181   0.0271    0.9548     -63.0     -40.5     31.4       0.0364       0.1952      -5.0000      -5.0000       0.9991       0.9944
     6773    A   H   -60.8   -40.8    0.0180   0.0275    0.9545     -60.4     -39.4     10.8       0.0729       0.1962      -5.0000      -5.0000       0.9968       0.9883
     6774    L   H   -64.5   -44.1    0.0180   0.0271    0.9549     -64.3     -43.7     24.9       0.0670       0.1948      -5.0000      -5.0000       0.9963       0.9917
     6775    I   H   -61.7   -47.6    0.0191   0.0274    0.9535     -62.6     -49.6     39.3       0.1034       0.1997      -5.0000      -5.0000       0.9980       0.9935
     6776    I   H   -64.4   -42.2    0.0195   0.0271    0.9535     -64.5     -41.3     17.0       0.0449       0.2001      -5.0000      -5.0000       0.9992       0.9915
     6777    A   H   -61.4   -39.7    0.0196   0.0278    0.9526     -60.5     -39.9      5.9       0.0455       0.2028      -5.0000      -5.0000       0.9951       0.9906
     6778    C   H   -65.8   -37.9    0.0189   0.0296    0.9515     -65.5     -36.0     10.1       0.1253       0.2062      -5.0000      -5.0000       0.9966       0.9880
     6779    L   H   -69.9   -40.2    0.0185   0.0321    0.9494     -68.5     -39.3     24.5       0.0656       0.2127      -5.0000      -5.0000       0.9970       0.9919
     6780    I   H   -79.1   -33.8    0.0190   0.0334    0.9476     -75.3     -35.1     11.7       0.1413       0.2182      -5.0000      -5.0000       0.9990       0.9799
     6781    A   H   -59.4   -50.5    0.0195   0.0433    0.9372     -56.1     -53.7      7.5       0.6236       0.2490      -5.0000      -5.0000       0.9978       0.8880
     6782    P   H   -62.9   -38.4    0.0198   0.0465    0.9337     -62.7     -36.8     23.6       0.2716       0.2588      -5.0000      -5.0000       0.9990       0.9532
     6783    M   H   -68.5   -33.9    0.0202   0.0461    0.9337     -67.9     -31.2     47.4       0.2064       0.2592      -5.0000      -5.0000       0.9975       0.9794
     6784    L   H   -83.6    -9.1    0.0261   0.1021    0.8718     -81.3      -8.4     28.2       0.4101       0.4076      -5.0000      -5.0000       0.9948       0.9328
     6785    G   C    72.4    20.9    0.0228   0.8410    0.1362      82.4      19.1     20.0       0.9938       0.4582       5.0000      -5.0000       0.2139       0.6024
     6786    G   C   -74.7    -4.6    0.0299   0.8294    0.1407     -73.6      -3.9     47.5       0.9898       0.4878      -5.0000      -3.0000       0.6555       0.6134
     6787    I   C   -88.6   -18.5    0.0303   0.8001    0.1696     -85.1     -18.0     66.5       0.8547       0.5328      -5.0000      -5.0000       0.9903       0.6961
     6788    G   C    75.0    19.7    0.0356   0.8961    0.0683      78.8       9.3     36.7       0.7687       0.3644       5.0000      -5.0000       0.2897       0.8683
     6789    Q   C   -93.4   168.3    0.1139   0.8146    0.0716     -96.5     168.9     41.6       0.9912       0.5490      -5.0000       1.0000       0.8968       0.4836
     6790    A   C   -80.3   -29.0    0.0967   0.8258    0.0774     -84.5     -27.6     10.0       0.9030       0.5298      -5.0000      -5.0000       0.9608       0.5970
     6791    F   C   -93.6   152.8    0.2170   0.7054    0.0776    -103.1     151.0     11.3       0.7035       0.7065      -5.0000       5.0000       0.9601       0.2145
     6792    Q   C   -97.9   -42.2    0.1472   0.8081    0.0447     -95.6     -43.0     52.3       0.8756       0.5400      -5.0000      -5.0000       0.9872       0.7008
     6793    Y   E  -110.6   144.5    0.4863   0.4490    0.0646    -109.9     143.8     24.1       0.6755       0.8075      -5.0000       5.0000       0.9909       0.2941
     6794    I   E  -105.0   128.8    0.6056   0.3386    0.0558     -98.7     128.8     13.0       0.7930       0.7568      -5.0000       5.0000       0.9966       0.2978
     6795    Q   E  -102.5   142.2    0.5582   0.3776    0.0641    -103.8     140.6     11.3       0.6558       0.7914      -5.0000       5.0000       0.9914       0.1737
     6796    E   C   -91.8   142.0    0.3575   0.5730    0.0695     -89.9     140.7     44.0       0.8330       0.7939      -5.0000       5.0000       0.9939       0.3152
     6797    Y   C   -98.4   136.6    0.3020   0.6196    0.0784     -98.3     138.7     34.0       0.9838       0.7808      -5.0000       5.0000       0.9859       0.3791
     6798    T   C  -107.9    -6.1    0.1154   0.7315    0.1531    -107.2      -4.5     23.7       0.9017       0.6966      -5.0000      -5.0000       0.9959       0.6912
     6799    G   C   -65.1     8.4    0.0366   0.7168    0.2466     -60.5       8.4     11.4       1.0000       0.6416      -5.0000      -3.0000       0.6203       0.6748
     6800    L   C   -85.6   -29.8    0.0326   0.7944    0.1730     -85.4     -29.1     32.4       0.7534       0.5443      -5.0000      -5.0000       0.9718       0.7341
     6801    V   C   -96.7   -39.1    0.0394   0.8324    0.1281     -97.6     -42.0     28.7       0.9156       0.4947      -5.0000      -3.0000       0.9923       0.5768
     6802    S   C  -107.9   148.1    0.0321   0.8159    0.1520    -106.6     152.0     24.5       0.5632       0.5122      -5.0000       5.0000       0.9886       0.0914
     6803    P   H   -57.1   -29.5    0.0195   0.2495    0.7310     -57.6     -29.5     28.8       0.7637       0.5937      -5.0000      -5.0000       0.9984       0.8475
     6804    G   H   -60.7   -30.6    0.0187   0.0866    0.8947     -57.6     -32.3      6.1       0.1752       0.3513      -5.0000      -5.0000       0.8597       0.9538
     6805    I   H   -62.7   -41.6    0.0209   0.0402    0.9389     -62.3     -44.0     41.4       0.0886       0.2450      -5.0000      -5.0000       0.9989       0.9911
     6806    L   H   -61.8   -38.7    0.0211   0.0329    0.9459     -61.2     -39.6     29.6       0.0461       0.2244      -5.0000      -5.0000       0.9974       0.9935
     6807    A   H   -62.4   -43.2    0.0203   0.0303    0.9494     -61.5     -44.6      8.5       0.0939       0.2135      -5.0000      -5.0000       0.9970       0.9884
     6808    V   H   -63.8   -44.6    0.0193   0.0311    0.9496     -64.9     -43.8     13.0       0.0618       0.2122      -5.0000      -5.0000       0.9993       0.9923
     6809    F   H   -63.0   -47.9    0.0184   0.0321    0.9495     -63.3     -45.9     21.8       0.0589       0.2120      -5.0000      -5.0000       0.9880       0.9942
     6810    L   H   -62.7   -41.7    0.0185   0.0305    0.9511     -63.3     -44.0     21.5       0.0373       0.2072      -5.0000      -5.0000       0.9938       0.9968
     6811    L   H   -63.1   -37.4    0.0187   0.0333    0.9480     -64.4     -38.0     16.0       0.0345       0.2168      -5.0000      -5.0000       0.9956       0.9965
     6812    G   H   -62.9   -32.8    0.0186   0.0416    0.9398     -63.0     -37.1      3.5       0.1644       0.2411      -5.0000      -5.0000       0.9509       0.9878
     6813    L   H   -74.2   -34.2    0.0180   0.0621    0.9199     -72.6     -38.2     18.5       0.3754       0.2929      -5.0000      -5.0000       0.9978       0.9631
     6814    F   H   -81.2   -26.9    0.0204   0.1015    0.8782     -78.3     -28.5     18.4       0.1656       0.3874      -5.0000      -5.0000       0.9844       0.9633
     6815    W   H   -81.7   -28.2    0.0241   0.4046    0.5714     -81.2     -31.5     33.2       0.7075       0.7061      -5.0000      -5.0000       0.9819       0.8220
     6816    K   C   -75.3   -29.2    0.0273   0.6525    0.3202     -73.9     -30.6     61.0       0.6703       0.6750      -5.0000      -5.0000       0.9747       0.8107
     6817    K   C   -88.9   -26.5    0.0314   0.8007    0.1678     -86.3     -29.1     53.5       0.9894       0.5336      -5.0000      -5.0000       0.9504       0.6154
     6818    T   C   -97.9   150.6    0.0412   0.7948    0.1640     -96.4     149.4     26.5       0.9971       0.5556      -5.0000       1.0000       0.9980       0.4962
     6819    T   C   -99.6   175.3    0.0369   0.8548    0.1084    -100.5     178.1     32.1       0.9598       0.4520      -5.0000       5.0000       0.9957       0.3675
     6820    S   H   -66.4   -33.1    0.0239   0.2042    0.7719     -75.8     -31.6     33.3       0.2260       0.5583      -5.0000      -5.0000       0.9856       0.9462
     6821    K   H   -66.3   -30.6    0.0213   0.0568    0.9219     -65.8     -33.9     81.0       0.1134       0.2912      -5.0000      -5.0000       0.9930       0.9914
     6822    G   H   -65.7   -30.9    0.0209   0.0761    0.9030     -61.2     -32.0      7.4       0.1339       0.3359      -5.0000      -5.0000       0.9449       0.9861
     6823    A   H   -64.1   -41.0    0.0191   0.0406    0.9403     -63.5     -40.8      8.2       0.2463       0.2399      -5.0000      -5.0000       0.9974       0.9736
     6824    I   H   -65.0   -45.6    0.0183   0.0319    0.9498     -64.8     -44.4     27.1       0.1269       0.2111      -5.0000      -5.0000       0.9983       0.9851
     6825    I   H   -60.8   -37.5    0.0180   0.0311    0.9509     -59.0     -40.7     33.7       0.0807       0.2077      -5.0000      -5.0000       0.9987       0.9879
     6826    G   H   -61.7   -38.3    0.0178   0.0330    0.9493     -60.2     -39.5      5.5       0.0611       0.2126      -5.0000      -5.0000       0.9511       0.9897
     6827    V   H   -65.9   -44.6    0.0186   0.0280    0.9534     -64.8     -44.9     23.1       0.1381       0.2001      -5.0000      -5.0000       0.9994       0.9894
     6828    V   H   -63.6   -40.1    0.0192   0.0271    0.9538     -64.8     -40.5     21.6       0.0961       0.1990      -5.0000      -5.0000       0.9989       0.9869
     6829    A   H   -70.7   -32.1    0.0191   0.0286    0.9523     -67.7     -35.6     12.9       0.0626       0.2037      -5.0000      -5.0000       0.9932       0.9909
     6830    S   H   -71.5   -28.7    0.0183   0.0330    0.9487     -72.5     -31.3     11.5       0.1652       0.2145      -5.0000      -5.0000       0.9937       0.9703
     6831    I   H   -62.2   -57.2    0.0184   0.0323    0.9493     -61.0     -54.6     37.7       0.4047       0.2127      -5.0000      -5.0000       0.9991       0.9515
     6832    P   H   -55.9   -44.5    0.0188   0.0315    0.9497     -57.0     -42.7     35.3       0.1685       0.2118      -5.0000      -5.0000       0.9987       0.9887
     6833    F   H   -69.2   -35.6    0.0185   0.0312    0.9503     -68.5     -34.1     38.6       0.0371       0.2099      -5.0000      -5.0000       0.9962       0.9959
     6834    A   H   -62.8   -38.1    0.0181   0.0362    0.9457     -60.9     -38.7      9.2       0.1563       0.2235      -5.0000      -5.0000       0.9874       0.9800
     6835    L   H   -61.6   -40.6    0.0183   0.0352    0.9464     -63.1     -41.8     34.4       0.1072       0.2215      -5.0000      -5.0000       0.9978       0.9869
     6836    F   H   -63.9   -41.0    0.0187   0.0383    0.9431     -63.8     -41.6     55.4       0.0557       0.2317      -5.0000      -5.0000       0.9956       0.9927
     6837    L   H   -67.6   -26.0    0.0185   0.0503    0.9313     -66.5     -26.1     36.1       0.0822       0.2643      -5.0000      -5.0000       0.9893       0.9850
     6838    K   H   -79.2   -27.0    0.0196   0.1012    0.8792     -75.1     -27.1     65.6       0.1800       0.3841      -5.0000      -5.0000       0.9816       0.9696
     6839    F   H   -95.4   -19.6    0.0247   0.2364    0.7389     -93.0     -15.5     39.5       0.6497       0.5971      -5.0000      -5.0000       0.9901       0.8550
     6840    M   C   -91.9   131.6    0.0300   0.6849    0.2851     -87.4     128.5     38.9       0.6639       0.6574      -5.0000       5.0000       0.9884       0.2749
     6841    P   C   -63.9   -25.1    0.0292   0.7216    0.2492     -67.2     -25.0     29.5       0.9914       0.6235      -5.0000      -1.0000       0.9970       0.5447
     6842    L   C   -71.0   -25.8    0.0218   0.7304    0.2478     -75.6     -27.0     23.9       0.7387       0.5994      -5.0000      -5.0000       0.9908       0.7687
     6843    S   C   -89.6   -15.3    0.0211   0.5886    0.3903     -89.7     -21.9     43.5       0.5636       0.6923      -5.0000      -5.0000       0.9810       0.8947
     6844    M   C   -83.4   123.7    0.0186   0.7390    0.2424     -77.7     126.7     30.5       0.3643       0.5835      -5.0000       3.0000       0.9954       0.2602
     6845    P   H   -60.2   -34.3    0.0186   0.2855    0.6959     -58.2     -32.8     12.5       0.9347       0.6230      -5.0000      -5.0000       0.9982       0.6712
     6846    F   H   -63.7   -42.6    0.0215   0.0443    0.9342     -65.8     -43.1     18.1       0.1335       0.2586      -5.0000      -5.0000       0.9912       0.9877
     6847    M   H   -63.9   -40.2    0.0211   0.0353    0.9436     -62.8     -41.5     18.1       0.1671       0.2314      -5.0000      -5.0000       0.9971       0.9759
     6848    D   H   -65.7   -41.5    0.0197   0.0340    0.9463     -66.4     -44.6     11.0       0.2857       0.2227      -5.0000      -5.0000       0.9955       0.9680
     6849    Q   H   -68.6   -37.0    0.0185   0.0300    0.9515     -67.2     -39.5     14.7       0.0864       0.2059      -5.0000      -5.0000       0.9658       0.9842
     6850    M   H   -65.2   -38.4    0.0186   0.0282    0.9533     -65.7     -37.3     17.3       0.1348       0.2004      -5.0000      -5.0000       0.9944       0.9885
     6851    L   H   -60.7   -40.9    0.0177   0.0296    0.9526     -59.8     -43.0     21.3       0.0431       0.2022      -5.0000      -5.0000       0.9876       0.9956
     6852    Y   H   -64.1   -40.6    0.0182   0.0280    0.9538     -63.4     -43.1     51.3       0.0481       0.1985      -5.0000      -5.0000       0.9942       0.9936
     6853    T   H   -66.8   -42.3    0.0186   0.0271    0.9543     -64.6     -42.0     11.0       0.1013       0.1970      -5.0000      -5.0000       0.9989       0.9903
     6854    L   H   -62.0   -42.1    0.0187   0.0271    0.9542     -62.1     -41.5     17.2       0.0469       0.1975      -5.0000      -5.0000       0.9886       0.9946
     6855    L   H   -59.6   -42.2    0.0181   0.0276    0.9543     -60.9     -42.5     41.0       0.0522       0.1971      -5.0000      -5.0000       0.9949       0.9948
     6856    F   H   -64.5   -43.6    0.0181   0.0271    0.9548     -63.4     -43.0     41.9       0.0500       0.1954      -5.0000      -5.0000       0.9957       0.9917
     6857    T   H   -65.1   -40.1    0.0181   0.0282    0.9537     -63.5     -38.6      8.8       0.2583       0.1990      -5.0000      -5.0000       0.9988       0.9693
     6858    M   H   -61.1   -41.1    0.0190   0.0276    0.9535     -61.4     -41.6     25.2       0.0601       0.2000      -5.0000      -5.0000       0.9961       0.9891
     6859    V   H   -63.0   -46.1    0.0198   0.0267    0.9535     -62.6     -47.5     33.2       0.0472       0.2001      -5.0000      -5.0000       0.9988       0.9914
     6860    V   H   -64.8   -46.0    0.0201   0.0269    0.9530     -63.2     -46.0     17.3       0.0468       0.2018      -5.0000      -5.0000       0.9986       0.9950
     6861    I   H   -65.6   -43.6    0.0202   0.0281    0.9518     -62.9     -42.4     14.6       0.0980       0.2057      -5.0000      -5.0000       0.9981       0.9738
     6862    A   H   -63.9   -46.1    0.0202   0.0294    0.9504     -63.7     -44.0      4.9       0.1460       0.2101      -5.0000      -5.0000       0.9957       0.9745
     6863    F   H   -67.0   -43.4    0.0203   0.0312    0.9485     -67.4     -43.5     22.2       0.1393       0.2162      -5.0000      -5.0000       0.9927       0.9757
     6864    T   H   -71.1   -38.1    0.0207   0.0364    0.9429     -69.4     -35.3      9.2       0.2522       0.2334      -5.0000      -5.0000       0.9990       0.9431
     6865    S   H   -67.7   -33.4    0.0210   0.0478    0.9311     -66.7     -30.8      5.7       0.5687       0.2668      -5.0000      -5.0000       0.9963       0.8774
     6866    L   H   -76.1   -27.9    0.0242   0.0757    0.9002     -76.2     -21.9     23.2       0.2371       0.3458      -5.0000      -5.0000       0.9967       0.9466
     6867    S   H   -87.9   -14.4    0.0359   0.1838    0.7802     -86.8     -16.3     21.7       0.6088       0.5684      -5.0000      -5.0000       0.9944       0.8272
     6868    T   C  -101.8   159.6    0.0495   0.7162    0.2343    -101.8     162.1     42.4       0.8879       0.6625      -5.0000       5.0000       0.9962       0.4220
     6869    S   C   -87.1   160.7    0.0576   0.8824    0.0600     -82.3     165.0     62.2       0.9182       0.4036      -5.0000       5.0000       0.9572       0.3353
     6870    I   C   -91.1   137.4    0.0548   0.8912    0.0540     -92.0     138.8     64.1       0.8337       0.3818      -5.0000       5.0000       0.9966       0.2918
     6871    N   C   -87.9   158.4    0.0430   0.8948    0.0622     -88.8     158.5     80.6       0.9286       0.3709      -5.0000       5.0000       0.9230       0.3216
     6872    D   C   -85.3   -22.6    0.0377   0.8810    0.0813     -83.0     -25.1    103.8       0.9580       0.3998      -5.0000      -5.0000       0.9506       0.6115
     6873    D   C   -84.4   -27.7    0.0380   0.8820    0.0800     -87.5     -27.8    110.4       0.8580       0.3978      -5.0000      -5.0000       0.9542       0.7060
     6874    D   C   -95.6    91.7    0.0407   0.8947    0.0646     -95.5      91.0     74.1       0.4463       0.3703      -5.0000       5.0000       0.9411       0.1156
     6875    P   C   -64.6   153.4    0.0675   0.8699    0.0626     -65.3     152.3     64.4       0.9078       0.4339      -5.0000       5.0000       0.9909       0.3665
     6876    K   C   -90.7   -23.9    0.0675   0.8687    0.0638     -92.8     -22.3    121.5       0.9996       0.4367      -5.0000      -5.0000       0.9608       0.5668
     6877    G   C   -68.4   175.7    0.2248   0.6894    0.0857     -63.3     176.7     20.5       0.8786       0.7305      -5.0000       5.0000       0.6465       0.2813
     6878    I   E  -107.1   138.0    0.6557   0.2914    0.0529    -109.3     136.5     28.8       0.4284       0.7205      -5.0000       5.0000       0.9990       0.0665
     6879    S   E   -96.1   138.1    0.7019   0.2564    0.0416    -100.1     133.1     55.1       0.2913       0.6643      -5.0000       5.0000       0.9955       0.0526
     6880    V   C  -104.7   138.5    0.4628   0.4870    0.0503    -106.8     137.3     23.1       0.8496       0.7803      -5.0000       5.0000       0.9992       0.2785
     6881    T   C  -105.9   147.6    0.3074   0.6431    0.0494    -106.6     149.3     60.1       0.7412       0.7238      -5.0000       5.0000       0.9951       0.2306
     6882    S   C   -85.5   -17.2    0.1120   0.8335    0.0545     -83.9     -17.3     54.2       0.9121       0.5056      -5.0000      -5.0000       0.8636       0.6324
     6883    S   C  -104.2   159.6    0.3497   0.5906    0.0597    -103.2     158.3     44.6       0.8026       0.7707      -5.0000       5.0000       0.9703       0.3500
     6884    M   E  -106.0   141.3    0.6828   0.2708    0.0464    -103.9     142.2     52.3       0.8341       0.6889      -5.0000       5.0000       0.9959       0.2749
     6885    F   E  -122.9   146.7    0.8396   0.1257    0.0346    -119.1     154.5     16.7       0.3593       0.4769      -5.0000       5.0000       0.9950       0.0693
     6886    V   E  -113.9   132.2    0.8163   0.1528    0.0309    -109.8     135.9     29.5       0.2519       0.5099      -5.0000       5.0000       0.9989       0.0380
     6887    T   E  -105.6   162.7    0.5966   0.3694    0.0340    -108.1     164.5     13.1       0.3132       0.7199      -5.0000       5.0000       0.9993       0.0686
     6888    D   C   -77.2   147.4    0.1157   0.7739    0.1104     -80.5     146.5     47.7       0.5687       0.6291      -5.0000       5.0000       0.9721       0.1631
     6889    R   H   -64.3   -36.3    0.0270   0.0974    0.8755     -68.8     -34.5    116.3       0.1228       0.4013      -5.0000      -5.0000       0.9943       0.9735
     6890    S   H   -63.6   -38.1    0.0209   0.0575    0.9215     -65.1     -38.3     22.4       0.3682       0.2917      -5.0000      -5.0000       0.9927       0.9515
     6891    F   H   -69.5   -38.6    0.0216   0.0462    0.9322     -68.4     -37.5     19.0       0.1859       0.2644      -5.0000      -5.0000       0.9936       0.9712
     6892    N   H   -66.0   -42.9    0.0203   0.0369    0.9428     -64.6     -41.0     19.8       0.4763       0.2335      -5.0000      -5.0000       0.9881       0.9422
     6893    I   H   -66.1   -42.3    0.0198   0.0283    0.9519     -64.7     -42.7     43.8       0.0683       0.2052      -5.0000      -5.0000       0.9989       0.9897
     6894    A   H   -65.8   -34.9    0.0183   0.0285    0.9532     -63.1     -37.8      7.2       0.0778       0.2006      -5.0000      -5.0000       0.9861       0.9882
     6895    A   H   -60.2   -41.8    0.0178   0.0293    0.9529     -59.4     -42.1      5.6       0.1910       0.2012      -5.0000      -5.0000       0.9972       0.9849
     6896    Y   H   -62.3   -39.9    0.0183   0.0270    0.9547     -61.5     -40.9     47.1       0.0939       0.1955      -5.0000      -5.0000       0.9976       0.9915
     6897    G   H   -58.5   -41.0    0.0190   0.0268    0.9542     -58.5     -43.7      8.9       0.0593       0.1976      -5.0000      -5.0000       0.9486       0.9903
     6898    I   H   -67.4   -45.9    0.0194   0.0262    0.9544     -64.2     -45.9     10.7       0.1019       0.1969      -5.0000      -5.0000       0.9990       0.9817
     6899    M   H   -62.0   -40.8    0.0181   0.0270    0.9549     -61.1     -41.7     31.8       0.0927       0.1950      -5.0000      -5.0000       0.9965       0.9895
     6900    I   H   -64.3   -43.9    0.0180   0.0270    0.9550     -63.2     -44.3     31.7       0.0898       0.1946      -5.0000      -5.0000       0.9975       0.9917
     6901    V   H   -61.5   -48.9    0.0180   0.0272    0.9548     -60.1     -48.8     26.1       0.0582       0.1951      -5.0000      -5.0000       0.9994       0.9945
     6902    L   H   -64.9   -40.3    0.0182   0.0268    0.9550     -64.5     -39.1     26.4       0.0523       0.1948      -5.0000      -5.0000       0.9969       0.9927
     6903    A   H   -62.3   -42.7    0.0182   0.0268    0.9550     -63.5     -44.6     12.4       0.0620       0.1946      -5.0000      -5.0000       0.9960       0.9908
     6904    V   H   -65.0   -43.9    0.0182   0.0270    0.9549     -64.6     -44.2     26.1       0.0959       0.1951      -5.0000      -5.0000       0.9990       0.9931
     6905    L   H   -63.0   -43.6    0.0184   0.0271    0.9545     -62.8     -42.7     19.5       0.0352       0.1964      -5.0000      -5.0000       0.9980       0.9924
     6906    Y   H   -63.3   -42.0    0.0185   0.0269    0.9546     -62.5     -40.7     32.8       0.0691       0.1960      -5.0000      -5.0000       0.9925       0.9921
     6907    T   H   -62.1   -43.7    0.0188   0.0275    0.9538     -60.4     -43.1     12.7       0.1683       0.1988      -5.0000      -5.0000       0.9989       0.9770
     6908    L   H   -60.9   -45.3    0.0189   0.0287    0.9525     -62.3     -46.4     39.2       0.1346       0.2032      -5.0000      -5.0000       0.9986       0.9847
     6909    F   H   -64.9   -41.0    0.0188   0.0292    0.9520     -63.9     -38.5     16.3       0.0795       0.2045      -5.0000      -5.0000       0.9931       0.9907
     6910    W   H   -64.5   -39.2    0.0186   0.0292    0.9523     -63.9     -38.4     25.7       0.0852       0.2036      -5.0000      -5.0000       0.9906       0.9865
     6911    V   H   -65.4   -42.6    0.0184   0.0315    0.9501     -65.3     -40.6     35.7       0.2977       0.2102      -5.0000      -5.0000       0.9993       0.9640
     6912    L   H   -65.1   -41.5    0.0206   0.0341    0.9453     -67.2     -38.2     39.7       0.2493       0.2260      -5.0000      -5.0000       0.9970       0.9551
     6913    Y   H   -73.7   -36.3    0.0226   0.0460    0.9314     -79.4     -28.0     36.7       0.3176       0.2672      -5.0000      -5.0000       0.9962       0.9421
     6914    K   H   -70.4   -32.1    0.0234   0.1104    0.8662     -74.9     -30.5     85.9       0.4410       0.4146      -5.0000      -5.0000       0.9928       0.8979
     6915    X   H   -78.6   -21.6    0.0228   0.1988    0.7784     -78.3     -21.7      0.0       0.2430       0.5482      -5.0000      -5.0000       0.9923       0.9109
     6916    X   H   -84.4   -19.3    0.0222   0.4573    0.5205     -85.7     -26.6      0.0       0.5006       0.7121      -5.0000      -5.0000       0.9871       0.8324
     6917    X   C   -84.4   -19.5    0.0249   0.7419    0.2332     -83.1     -20.2      0.0       0.6800       0.5944      -5.0000      -5.0000       0.9575       0.7679
     6918    X   C   -85.3   -20.7    0.0307   0.8498    0.1195     -82.7     -16.1      0.0       0.7614       0.4542      -5.0000      -5.0000       0.9460       0.7572
```
