## Supplementary material for "A multi-task deep-learning system for predicting membrane associations and secondary structures of proteins": Code and Raw Data: 3fb5A.spXout

```
#     index  AA  SS   phi1    psi1     P_E       P_C       P_H     phi0      psi0       ASA        S_pk         S_SS      pk_phi       pk_psi     pkc_phi       pkc_ps
     6919    Q   H   -63.5   -42.0    0.0283   0.1178    0.8539     -63.2     -40.2    101.1       0.3011       0.4439      -5.0000      -5.0000       0.9968       0.9289
     6920    W   H   -67.5   -40.3    0.0249   0.0645    0.9106     -67.0     -40.7    109.2       0.1818       0.3222      -5.0000      -5.0000       0.9927       0.9790
     6921    R   H   -66.8   -43.1    0.0251   0.0361    0.9388     -63.8     -44.3     65.7       0.2958       0.2474      -5.0000      -5.0000       0.9954       0.9726
     6922    A   H   -65.2   -44.0    0.0235   0.0297    0.9469     -64.2     -44.4     23.3       0.2951       0.2222      -5.0000      -5.0000       0.9957       0.9732
     6923    A   H   -65.1   -39.1    0.0210   0.0290    0.9500     -63.2     -40.8     16.2       0.2687       0.2115      -5.0000      -5.0000       0.9971       0.9774
     6924    G   H   -63.3   -35.7    0.0198   0.0291    0.9510     -63.3     -39.5     11.9       0.2831       0.2080      -5.0000      -5.0000       0.9671       0.9667
     6925    A   H   -64.2   -38.9    0.0192   0.0276    0.9532     -62.3     -40.6     18.4       0.2757       0.2008      -5.0000      -5.0000       0.9944       0.9714
     6926    A   H   -64.6   -38.6    0.0187   0.0266    0.9547     -62.6     -37.7     16.1       0.3064       0.1959      -5.0000      -5.0000       0.9984       0.9552
     6927    T   H   -64.0   -40.9    0.0184   0.0273    0.9544     -63.2     -41.0     33.4       0.2139       0.1968      -5.0000      -5.0000       0.9987       0.9751
     6928    V   H   -61.6   -44.5    0.0185   0.0276    0.9540     -60.7     -43.8     41.9       0.0693       0.1981      -5.0000      -5.0000       0.9988       0.9933
     6929    L   H   -59.5   -41.5    0.0182   0.0274    0.9544     -59.3     -41.5     37.8       0.1405       0.1966      -5.0000      -5.0000       0.9982       0.9863
     6930    L   H   -60.7   -42.4    0.0182   0.0274    0.9544     -61.4     -43.0     35.6       0.0865       0.1966      -5.0000      -5.0000       0.9981       0.9824
     6931    V   H   -62.6   -43.1    0.0180   0.0275    0.9545     -63.0     -45.7     39.4       0.0933       0.1961      -5.0000      -5.0000       0.9991       0.9906
     6932    I   H   -64.8   -44.4    0.0180   0.0275    0.9546     -64.6     -44.8     40.3       0.0604       0.1961      -5.0000      -5.0000       0.9984       0.9926
     6933    V   H   -65.7   -44.6    0.0181   0.0276    0.9542     -65.5     -46.2     26.4       0.0571       0.1972      -5.0000      -5.0000       0.9991       0.9904
     6934    L   H   -65.1   -46.6    0.0185   0.0281    0.9534     -62.8     -45.5     29.9       0.0699       0.2000      -5.0000      -5.0000       0.9882       0.9883
     6935    L   H   -65.1   -45.4    0.0186   0.0278    0.9536     -63.6     -45.5     32.0       0.0981       0.1993      -5.0000      -5.0000       0.9967       0.9836
     6936    A   H   -62.9   -42.2    0.0180   0.0296    0.9524     -62.9     -42.0     12.7       0.3103       0.2029      -5.0000      -5.0000       0.9957       0.9636
     6937    G   H   -62.5   -37.1    0.0187   0.0311    0.9501     -62.8     -36.0      3.7       0.3033       0.2104      -5.0000      -5.0000       0.9710       0.9598
     6938    S   H   -64.8   -36.8    0.0198   0.0289    0.9513     -64.8     -37.6      3.6       0.3766       0.2073      -5.0000      -5.0000       0.9977       0.9389
     6939    Y   H   -62.7   -40.7    0.0199   0.0280    0.9521     -62.5     -40.3     33.3       0.1136       0.2046      -5.0000      -5.0000       0.9978       0.9893
     6940    L   H   -62.4   -37.7    0.0190   0.0296    0.9514     -61.5     -39.1     26.1       0.1172       0.2065      -5.0000      -5.0000       0.9944       0.9915
     6941    A   H   -66.9   -41.2    0.0187   0.0311    0.9503     -64.9     -41.4      3.5       0.0988       0.2100      -5.0000      -5.0000       0.9978       0.9916
     6942    V   H   -63.1   -42.6    0.0198   0.0335    0.9468     -63.7     -44.2      8.7       0.1605       0.2213      -5.0000      -5.0000       0.9992       0.9781
     6943    L   H   -64.2   -40.9    0.0204   0.0363    0.9432     -64.8     -38.9     39.6       0.4132       0.2322      -5.0000      -5.0000       0.9922       0.9452
     6944    A   H   -68.3   -38.5    0.0196   0.0445    0.9359     -70.7     -38.7     29.1       0.1248       0.2525      -5.0000      -5.0000       0.9967       0.9677
     6945    E   H   -75.0   -25.1    0.0216   0.0696    0.9088     -75.5     -24.4     10.9       0.6074       0.3235      -5.0000      -5.0000       0.9949       0.8650
     6946    R   H   -90.6    -3.1    0.0234   0.1868    0.7899     -88.6      -9.9     84.5       0.7253       0.5348      -5.0000      -5.0000       0.9828       0.8504
     6947    G   C    70.2    20.6    0.0226   0.8865    0.0909      71.2      15.4     42.1       0.9134       0.3735       5.0000      -5.0000       0.2112       0.7689
     6948    A   C   -91.1   130.7    0.0299   0.9146    0.0555     -84.7     128.6     28.1       0.1356       0.3159      -5.0000       5.0000       0.9935       0.0178
     6949    P   C   -61.0   146.0    0.0338   0.9144    0.0518     -62.6     145.8     70.4       0.4011       0.3183      -5.0000       5.0000       0.9923       0.1434
     6950    G   C    65.8     0.1    0.0387   0.8982    0.0631      62.3       0.3     39.6       0.9693       0.3610       5.0000      -5.0000       0.2635       0.7442
     6951    A   C   -78.3   155.8    0.0608   0.8781    0.0611     -79.0     157.1     28.4       0.7713       0.4144      -5.0000       5.0000       0.9826       0.2103
     6952    Q   C   -94.0   159.6    0.0498   0.8845    0.0657     -91.6     159.5     99.6       0.9864       0.3976      -5.0000       3.0000       0.9785       0.3760
     6953    L   C   -88.1   139.4    0.0461   0.8912    0.0627     -84.2     140.2     17.6       0.6848       0.3807      -5.0000       5.0000       0.9879       0.1163
     6954    I   C  -106.3   -27.2    0.0432   0.9029    0.0538    -104.1     -26.4     59.3       0.4488       0.3507      -5.0000      -5.0000       0.9917       0.9361
     6955    T   C  -132.3   162.9    0.0768   0.8335    0.0897    -133.6     162.7     28.6       0.4744       0.5145      -5.0000       5.0000       0.9980       0.1129
     6956    Y   H   -67.8   -49.5    0.0720   0.2128    0.7152     -83.1     -51.5     28.8       0.9833       0.6903      -5.0000      -5.0000       0.9963       0.8007
     6957    P   H   -62.1   -35.6    0.0447   0.1627    0.7925     -62.5     -27.4     23.9       0.3049       0.5631      -5.0000      -5.0000       0.9954       0.9621
     6958    R   H   -74.5   -32.4    0.0519   0.3131    0.6349     -81.8     -26.9     50.1       0.4207       0.7333      -5.0000      -5.0000       0.9937       0.9488
     6959    A   H   -67.5   -36.7    0.0517   0.2890    0.6593     -75.7     -33.5      1.7       0.6098       0.7160      -5.0000      -5.0000       0.9932       0.8404
     6960    L   H   -68.0   -37.5    0.0327   0.1302    0.8371     -82.9     -38.4     14.7       0.2770       0.4789      -5.0000      -5.0000       0.9978       0.9692
     6961    W   H   -66.6   -42.7    0.0288   0.1235    0.8477     -78.1     -39.7     12.3       0.1364       0.4555      -5.0000      -5.0000       0.9811       0.9869
     6962    W   H   -68.9   -31.6    0.0310   0.1044    0.8646     -81.6     -29.4      7.7       0.1236       0.4272      -5.0000      -5.0000       0.9865       0.9819
     6963    S   H   -67.1   -40.7    0.0408   0.1071    0.8521     -71.3     -38.7      4.5       0.0952       0.4606      -5.0000      -5.0000       0.9959       0.9569
     6964    V   H   -83.1   -35.9    0.0618   0.1733    0.7649     -87.6     -42.7      6.8       0.5596       0.6197      -5.0000      -5.0000       0.9984       0.8408
     6965    E   H   -89.1   -32.6    0.1384   0.3285    0.5330     -85.1     -37.0     12.6       0.8456       0.8873      -5.0000      -5.0000       0.9967       0.7105
     6966    T   E  -107.9   150.2    0.4437   0.3277    0.2286     -99.0     147.1      3.9       0.8235       0.9680      -5.0000       3.0000       0.9988       0.3795
     6967    A   C   -84.6   -32.2    0.1383   0.7877    0.0741     -89.5     -35.8      6.2       0.7389       0.5956      -5.0000      -5.0000       0.9821       0.7077
     6968    T   C  -105.6   160.4    0.1779   0.7591    0.0630    -106.5     157.2     10.9       0.9921       0.6285      -5.0000       5.0000       0.9979       0.3718
     6969    T   C   -96.8   -25.3    0.1139   0.8216    0.0645     -93.7     -26.3     12.1       0.8819       0.5331      -5.0000      -5.0000       0.9951       0.6595
     6970    V   C   -94.6   144.7    0.0992   0.8214    0.0794     -93.4     145.5     14.2       0.8955       0.5388      -5.0000       5.0000       0.9982       0.3380
     6971    G   C    68.9   178.5    0.0467   0.8874    0.0659      61.7    -179.0      8.5       0.7774       0.3899       5.0000       3.0000       0.3739       0.3581
     6972    Y   C   -86.0   -20.0    0.0329   0.8446    0.1225     -87.2     -24.1     29.3       0.9734       0.4662      -5.0000      -3.0000       0.8893       0.6215
     6973    G   C    64.0     5.5    0.0317   0.8918    0.0765      69.8       7.2     13.3       0.9755       0.3717       5.0000      -5.0000       0.3154       0.6192
     6974    D   C   -78.4   -34.3    0.0347   0.8631    0.1022     -81.0     -26.9     26.5       0.9973       0.4340      -5.0000      -5.0000       0.9815       0.5914
     6975    L   C   -96.1   -19.6    0.0510   0.8186    0.1304     -90.3     -24.6     42.5       0.6556       0.5290      -5.0000      -5.0000       0.9585       0.8403
     6976    Y   C  -102.0   127.3    0.0490   0.8610    0.0900    -103.2     129.1     68.8       0.7386       0.4491      -5.0000       5.0000       0.9922       0.0983
     6977    P   C   -66.2   146.5    0.1002   0.8348    0.0650     -69.0     146.3     15.9       0.7572       0.5087      -5.0000       5.0000       0.9941       0.2398
     6978    V   C  -104.6   142.9    0.1368   0.8071    0.0562    -103.4     143.7     25.9       0.8057       0.5524      -5.0000       5.0000       0.9987       0.2640
     6979    T   C   -90.6   175.4    0.0523   0.8665    0.0813     -83.8     178.2      9.2       0.2058       0.4392      -5.0000       5.0000       0.9983       0.0321
     6980    L   H   -59.8   -35.7    0.0236   0.2160    0.7604     -64.0     -32.3     62.5       0.1054       0.5714      -5.0000      -5.0000       0.9937       0.9937
     6981    W   H   -64.2   -30.8    0.0202   0.0995    0.8802     -64.8     -29.0    105.6       0.0626       0.3831      -5.0000      -5.0000       0.9816       0.9933
     6982    G   H   -56.0   -27.8    0.0189   0.1097    0.8713     -54.8     -24.0      5.4       0.0865       0.3983      -5.0000      -5.0000       0.8118       0.9891
     6983    R   H   -64.2   -40.4    0.0204   0.0391    0.9405     -62.3     -39.9     32.6       0.2947       0.2401      -5.0000      -5.0000       0.9956       0.9752
     6984    C   H   -62.5   -45.9    0.0196   0.0309    0.9495     -61.7     -44.5     24.8       0.1486       0.2129      -5.0000      -5.0000       0.9966       0.9873
     6985    V   H   -65.2   -41.6    0.0186   0.0300    0.9514     -61.8     -42.8     20.4       0.0728       0.2063      -5.0000      -5.0000       0.9991       0.9949
     6986    A   H   -60.4   -40.0    0.0182   0.0301    0.9517     -57.8     -41.9      5.7       0.0502       0.2051      -5.0000      -5.0000       0.9908       0.9936
     6987    V   H   -61.8   -42.6    0.0184   0.0271    0.9545     -62.0     -43.4     22.7       0.0650       0.1963      -5.0000      -5.0000       0.9994       0.9904
     6988    V   H   -62.9   -43.7    0.0190   0.0272    0.9537     -61.4     -46.3     38.5       0.0627       0.1990      -5.0000      -5.0000       0.9978       0.9932
     6989    V   H   -65.2   -41.6    0.0188   0.0273    0.9538     -64.7     -41.3     20.5       0.0868       0.1987      -5.0000      -5.0000       0.9993       0.9914
     6990    M   H   -64.1   -48.4    0.0182   0.0273    0.9545     -61.8     -47.5     23.9       0.0870       0.1964      -5.0000      -5.0000       0.9965       0.9863
     6991    V   H   -65.3   -39.0    0.0181   0.0280    0.9539     -63.7     -41.0     39.6       0.0515       0.1981      -5.0000      -5.0000       0.9986       0.9935
     6992    A   H   -66.6   -34.3    0.0178   0.0334    0.9488     -65.6     -34.2     12.7       0.0764       0.2140      -5.0000      -5.0000       0.9929       0.9913
     6993    G   H   -63.0   -32.2    0.0170   0.0377    0.9453     -59.5     -35.7      5.5       0.1343       0.2240      -5.0000      -5.0000       0.9188       0.9841
     6994    I   H   -66.4   -39.5    0.0179   0.0296    0.9525     -64.3     -40.1     34.3       0.0811       0.2025      -5.0000      -5.0000       0.9986       0.9915
     6995    T   H   -63.9   -42.4    0.0177   0.0288    0.9535     -62.3     -41.6     26.2       0.0524       0.1993      -5.0000      -5.0000       0.9981       0.9894
     6996    S   H   -64.0   -39.1    0.0180   0.0282    0.9538     -62.9     -38.6     19.0       0.0675       0.1985      -5.0000      -5.0000       0.9975       0.9940
     6997    F   H   -69.0   -31.3    0.0181   0.0293    0.9526     -68.5     -30.5     40.4       0.0305       0.2024      -5.0000      -5.0000       0.9913       0.9965
     6998    G   H   -61.7   -31.9    0.0179   0.0307    0.9514     -62.1     -33.7      7.8       0.1480       0.2061      -5.0000      -5.0000       0.9490       0.9837
     6999    L   H   -64.1   -44.9    0.0188   0.0288    0.9524     -62.4     -45.3     39.1       0.1542       0.2032      -5.0000      -5.0000       0.9991       0.9630
     7000    V   H   -66.0   -45.6    0.0192   0.0282    0.9526     -65.6     -46.3     44.1       0.2159       0.2028      -5.0000      -5.0000       0.9992       0.9760
     7001    T   H   -70.7   -37.4    0.0184   0.0295    0.9522     -65.8     -41.5     20.9       0.0850       0.2038      -5.0000      -5.0000       0.9993       0.9916
     7002    A   H   -64.5   -38.4    0.0186   0.0312    0.9502     -63.3     -38.9     13.7       0.0880       0.2101      -5.0000      -5.0000       0.9795       0.9887
     7003    A   H   -62.6   -44.2    0.0197   0.0309    0.9493     -61.4     -44.5     20.6       0.0986       0.2133      -5.0000      -5.0000       0.9982       0.9816
     7004    L   H   -65.3   -39.2    0.0213   0.0304    0.9483     -66.8     -39.4     47.9       0.0712       0.2170      -5.0000      -5.0000       0.9968       0.9878
     7005    A   H   -65.3   -32.9    0.0216   0.0338    0.9446     -65.2     -32.6     10.3       0.2276       0.2286      -5.0000      -5.0000       0.9977       0.9687
     7006    T   H   -68.0   -23.4    0.0223   0.0550    0.9226     -68.0     -26.8     36.2       0.3835       0.2902      -5.0000      -5.0000       0.9994       0.9111
     7007    W   H   -72.7   -22.5    0.0209   0.1766    0.8025     -72.5     -17.5     98.7       0.1034       0.5130      -5.0000      -5.0000       0.9866       0.9819
     7008    F   H   -85.9    -7.7    0.0210   0.3994    0.5796     -87.3      -5.0     60.3       0.2650       0.6952      -5.0000      -5.0000       0.9941       0.9395
```
