## Supplementary material for "A multi-task deep-learning system for predicting membrane associations and secondary structures of proteins": Code and Raw Data: 3fppA.spXout

```
#     index  AA  SS   phi1    psi1     P_E       P_C       P_H     phi0      psi0       ASA        S_pk         S_SS      pk_phi       pk_psi     pkc_phi       pkc_ps
    19912    A   C   -87.0   143.6    0.0397   0.9067    0.0536     -86.8     141.6     46.9       0.0896       0.3401      -5.0000       5.0000       0.9951       0.0095
    19913    P   C   -68.5   153.8    0.0427   0.9013    0.0560     -70.1     158.2     75.1       0.3564       0.3548      -5.0000       5.0000       0.9978       0.0546
    19914    V   C   -86.7   132.7    0.0496   0.9015    0.0489     -87.6     132.4     64.0       0.1204       0.3551      -5.0000       5.0000       0.9979       0.0144
    19915    P   C   -63.6   150.7    0.0830   0.8636    0.0534     -66.0     148.0     50.1       0.6069       0.4457      -5.0000       5.0000       0.9962       0.1597
    19916    T   C   -99.3   155.2    0.1976   0.7461    0.0563     -98.3     157.4     70.0       0.9966       0.6379      -5.0000       1.0000       0.9956       0.5011
    19917    Y   E  -107.8   151.7    0.5127   0.4348    0.0526    -110.4     151.0     23.3       0.4809       0.7824      -5.0000       5.0000       0.9908       0.1201
    19918    Q   E  -114.5   142.4    0.6837   0.2894    0.0269    -115.1     138.5     45.8       0.3864       0.6518      -5.0000       5.0000       0.9948       0.0950
    19919    T   E  -114.0   151.4    0.8220   0.1558    0.0222    -111.0     150.0     35.1       0.3225       0.4872      -5.0000       5.0000       0.9993       0.0538
    19920    L   E  -129.4   145.7    0.8917   0.0858    0.0225    -128.1     148.4     22.0       0.1111       0.3625      -5.0000       5.0000       0.9987       0.0214
    19921    I   E   -87.5   126.1    0.8951   0.0819    0.0230     -90.1     122.8     66.7       0.1056       0.3559      -5.0000       5.0000       0.9992       0.0103
    19922    V   E  -110.5   135.1    0.6067   0.3760    0.0173    -113.0     133.0      6.3       0.1382       0.6745      -5.0000       5.0000       0.9990       0.0198
    19923    R   E  -116.1   123.5    0.6678   0.3094    0.0228    -118.4     124.4    117.0       0.0432       0.6543      -5.0000       5.0000       0.9969       0.0046
    19924    P   E   -66.0   134.1    0.5906   0.3744    0.0350     -66.4     133.8     36.5       0.1603       0.7248      -5.0000       5.0000       0.9976       0.0316
    19925    G   C   -54.3   173.3    0.0645   0.8873    0.0481     -55.5      -4.4     29.0       0.9741       0.3904      -3.0000       5.0000       0.5428       0.4439
    19926    D   C   -94.9   139.4    0.0595   0.8720    0.0685    -100.6     134.2     72.6       0.9576       0.4287      -5.0000       5.0000       0.9811       0.3963
    19927    L   C   -77.9   -27.9    0.0542   0.7289    0.2169     -75.3     -31.3     26.0       0.4306       0.6554      -5.0000      -5.0000       0.9802       0.9283
    19928    Q   C   -79.9   -34.1    0.0642   0.7254    0.2104     -73.0     -33.1     69.3       0.6073       0.6709      -5.0000      -5.0000       0.9751       0.8078
    19929    Q   C   -94.1   -19.3    0.1039   0.7607    0.1355     -91.1     -14.3     72.8       0.6614       0.6500      -5.0000      -5.0000       0.8498       0.7781
    19930    S   E  -104.1   152.6    0.6406   0.3085    0.0509    -103.1     149.2     16.4       0.6381       0.7278      -5.0000       5.0000       0.9926       0.1847
    19931    V   E  -110.8   135.4    0.7790   0.1877    0.0333    -109.9     137.2      4.6       0.1696       0.5661      -5.0000       5.0000       0.9991       0.0243
    19932    L   C   -90.0   145.2    0.4711   0.5086    0.0203     -90.1     144.9     43.2       0.9956       0.7078      -5.0000       3.0000       0.9884       0.4547
    19933    A   E  -131.3   144.8    0.7673   0.2109    0.0218    -122.1     146.2      8.4       0.1747       0.5598      -5.0000       5.0000       0.9955       0.0304
    19934    T   E  -119.9   159.6    0.7363   0.2403    0.0234    -118.0     164.5     38.8       0.4735       0.5970      -5.0000       5.0000       0.9981       0.1121
    19935    G   C    90.2  -170.2    0.1576   0.8179    0.0244      83.8    -171.3     10.2       0.8092       0.4972       5.0000       5.0000       0.1764       0.1981
    19936    K   E  -110.3   142.7    0.5892   0.3817    0.0290    -104.7     143.6     98.0       0.4716       0.7119      -5.0000       5.0000       0.9954       0.1350
    19937    L   E   -96.9   133.6    0.5776   0.3965    0.0259    -101.5     134.6     12.6       0.3987       0.7085      -5.0000       5.0000       0.9941       0.0944
    19938    D   C  -104.4   133.3    0.3490   0.6227    0.0283    -105.5     135.2     65.1       0.4469       0.6947      -5.0000       5.0000       0.9731       0.1517
    19939    A   C   -75.3   146.1    0.2456   0.7261    0.0283     -84.5     149.8     19.2       0.7850       0.6172      -5.0000       5.0000       0.9837       0.1798
    19940    L   C   -87.1   -32.5    0.0791   0.8900    0.0309     -86.4     -37.2     57.2       0.8568       0.3749      -5.0000      -5.0000       0.9640       0.7582
    19941    R   E  -121.3   145.5    0.6097   0.3589    0.0313    -117.6     150.2    101.9       0.5877       0.7081      -5.0000       5.0000       0.9898       0.1901
    19942    K   E  -104.6   134.6    0.8823   0.0922    0.0255    -104.4     134.8     85.4       0.1106       0.3858      -5.0000       5.0000       0.9927       0.0290
    19943    V   E  -127.4   141.1    0.8350   0.1468    0.0182    -124.2     141.5     10.4       0.1117       0.4598      -5.0000       5.0000       0.9993       0.0113
    19944    D   E  -105.3   127.9    0.7441   0.2390    0.0169    -102.4     128.5     48.6       0.1547       0.5743      -5.0000       5.0000       0.9904       0.0302
    19945    V   E  -121.3   139.3    0.6341   0.3459    0.0200    -121.1     144.7     15.0       0.4563       0.6685      -5.0000       5.0000       0.9991       0.1235
    19946    G   C    71.3   170.2    0.2051   0.7695    0.0254      49.4     173.4     12.2       0.9944       0.5641       5.0000       5.0000       0.2251       0.3740
    19947    A   E  -104.1   149.0    0.6273   0.3460    0.0267    -101.9     153.2     10.0       0.2487       0.6886      -5.0000       5.0000       0.9920       0.0631
    19948    Q   E  -107.7   135.0    0.7369   0.2365    0.0266    -108.3     138.3     28.5       0.5125       0.6029      -5.0000       5.0000       0.9913       0.1189
    19949    V   E  -108.2   139.9    0.5965   0.3741    0.0294    -104.2     140.1     26.4       0.5215       0.7098      -5.0000       5.0000       0.9991       0.2154
    19950    S   C  -102.5   158.6    0.3013   0.6678    0.0309    -112.9     -22.5     29.2       0.9943       0.6723      -5.0000       3.0000       0.9787       0.4539
    19951    G   C    88.9     9.7    0.0508   0.9155    0.0337      86.3       6.1     22.0       0.7420       0.3154       5.0000      -5.0000       0.1643       0.7586
    19952    Q   C   -98.2   145.7    0.3259   0.6361    0.0380     -99.2     147.8     62.2       0.7969       0.7077      -5.0000       5.0000       0.9912       0.2924
    19953    L   E   -86.8   125.0    0.6966   0.2725    0.0308     -82.5     127.1     21.9       0.0797       0.6494      -5.0000       5.0000       0.9959       0.0118
    19954    K   C  -104.1   -27.6    0.1288   0.8499    0.0213    -106.2     -24.4     98.2       0.2025       0.4408      -5.0000      -5.0000       0.9582       0.9559
    19955    T   E  -133.9   141.6    0.8775   0.0970    0.0255    -134.7     140.9     59.5       0.1114       0.3956      -5.0000       5.0000       0.9987       0.0185
    19956    L   E  -120.8   137.7    0.9115   0.0667    0.0218    -121.5     138.1     16.6       0.2013       0.3172      -5.0000       5.0000       0.9977       0.0391
    19957    S   E  -101.7   128.0    0.8910   0.0836    0.0254     -99.4     126.9     40.1       0.1076       0.3673      -5.0000       5.0000       0.9931       0.0156
    19958    V   E  -113.3   135.0    0.7483   0.2338    0.0180    -115.2     136.5      8.3       0.0853       0.5725      -5.0000       5.0000       0.9993       0.0100
    19959    A   C   -89.0   131.0    0.4191   0.5581    0.0228     -96.2     133.0     43.6       0.5462       0.7064      -5.0000       5.0000       0.9937       0.1190
    19960    I   C   -81.0   129.0    0.2194   0.7549    0.0258     -85.1     134.1     60.2       0.5494       0.5820      -5.0000       5.0000       0.9919       0.2197
    19961    G   C    84.9     0.3    0.0520   0.9190    0.0291      84.7       8.1     28.0       0.5201       0.3042       5.0000      -5.0000       0.1205       0.8643
    19962    D   E   -80.6   146.7    0.6281   0.3501    0.0218     -76.8     145.8     52.7       0.2461       0.6762      -5.0000       5.0000       0.9929       0.0415
    19963    K   E  -102.7   137.2    0.8512   0.1230    0.0259     -97.2     140.2    105.6       0.1683       0.4454      -5.0000       5.0000       0.9934       0.0193
    19964    V   E  -112.3   135.1    0.8004   0.1790    0.0207    -111.4     132.6     14.8       0.0780       0.5155      -5.0000       5.0000       0.9993       0.0108
    19965    K   E  -112.8   142.2    0.5909   0.3909    0.0181    -112.8     146.5    102.9       0.2691       0.6833      -5.0000       5.0000       0.9946       0.0486
    19966    K   C   -75.3   132.9    0.1280   0.8461    0.0259     -83.3     131.8    108.8       0.9221       0.4543      -5.0000       5.0000       0.9276       0.2413
    19967    D   C    44.2    14.9    0.0417   0.9260    0.0323      47.2      13.2     88.9       0.1849       0.2862       5.0000      -5.0000       0.1457       0.9736
    19968    Q   E   -99.0   143.4    0.5133   0.4603    0.0263     -92.8     148.4     58.7       0.1684       0.7238      -5.0000       5.0000       0.9891       0.0411
    19969    L   E   -91.9   133.9    0.8742   0.0978    0.0280     -83.6     136.4     20.9       0.0957       0.4052      -5.0000       5.0000       0.9973       0.0213
    19970    L   E  -111.7   138.4    0.7640   0.2178    0.0182    -107.1     143.0     18.9       0.5366       0.5558      -5.0000       5.0000       0.9950       0.2037
    19971    G   E  -121.3   156.9    0.8993   0.0787    0.0220    -125.7     160.4      3.4       0.1680       0.3454      -5.0000       5.0000       0.9743       0.0258
    19972    V   E  -126.5   128.2    0.9036   0.0730    0.0234    -120.1     127.9     42.2       0.1703       0.3373      -5.0000       5.0000       0.9989       0.0156
    19973    I   E  -105.2   120.5    0.7264   0.2475    0.0261     -95.1     127.0     16.3       0.2257       0.6124      -5.0000       5.0000       0.9988       0.0403
    19974    D   C   -93.4   112.3    0.0651   0.8943    0.0406     -88.4     110.8     25.9       0.1409       0.3712      -5.0000       5.0000       0.9510       0.0155
    19975    P   C   -65.9   -26.7    0.0223   0.6983    0.2794     -63.7     -25.0     56.0       0.6041       0.6296      -5.0000      -3.0000       0.9972       0.7999
    19976    E   H   -63.9   -31.8    0.0212   0.2543    0.7245     -66.8     -30.2     97.0       0.2201       0.6039      -5.0000      -5.0000       0.9968       0.9613
    19977    Q   H   -68.1   -35.5    0.0195   0.1568    0.8236     -70.4     -32.7     86.5       0.2330       0.4799      -5.0000      -5.0000       0.9931       0.9683
    19978    A   H   -67.2   -36.2    0.0222   0.1234    0.8544     -71.6     -36.8     30.0       0.2401       0.4343      -5.0000      -5.0000       0.9917       0.9586
    19979    E   H   -66.4   -37.4    0.0255   0.1106    0.8639     -70.6     -36.4     56.8       0.4937       0.4219      -5.0000      -5.0000       0.9955       0.9347
    19980    N   H   -69.3   -34.9    0.0203   0.0988    0.8809     -71.6     -36.1     36.7       0.5164       0.3818      -5.0000      -5.0000       0.9825       0.8693
    19981    Q   H   -66.8   -37.1    0.0182   0.0478    0.9340     -67.2     -36.0     69.4       0.1412       0.2567      -5.0000      -5.0000       0.9927       0.9869
    19982    I   H   -65.4   -45.3    0.0185   0.0336    0.9479     -65.5     -46.0     10.9       0.2481       0.2170      -5.0000      -5.0000       0.9989       0.9636
    19983    K   H   -61.6   -40.9    0.0188   0.0302    0.9510     -61.2     -41.1     92.1       0.0915       0.2078      -5.0000      -5.0000       0.9932       0.9888
    19984    E   H   -67.2   -40.6    0.0191   0.0315    0.9494     -65.0     -41.0     98.9       0.3129       0.2128      -5.0000      -5.0000       0.9910       0.9645
    19985    V   H   -64.8   -42.9    0.0189   0.0297    0.9514     -65.4     -43.1     18.2       0.3025       0.2064      -5.0000      -5.0000       0.9991       0.9463
    19986    E   H   -62.0   -41.6    0.0183   0.0294    0.9523     -62.6     -41.7     58.4       0.2692       0.2034      -5.0000      -5.0000       0.9954       0.9736
    19987    A   H   -62.6   -41.9    0.0180   0.0305    0.9515     -62.9     -41.2     29.6       0.1827       0.2059      -5.0000      -5.0000       0.9951       0.9641
    19988    T   H   -65.0   -40.4    0.0181   0.0302    0.9516     -65.3     -39.6     45.1       0.1726       0.2053      -5.0000      -5.0000       0.9989       0.9755
    19989    L   H   -59.6   -41.5    0.0183   0.0303    0.9514     -59.7     -41.2     22.8       0.1369       0.2062      -5.0000      -5.0000       0.9966       0.9805
    19990    M   H   -61.9   -39.5    0.0183   0.0290    0.9527     -63.0     -37.8     74.4       0.0784       0.2023      -5.0000      -5.0000       0.9959       0.9906
    19991    E   H   -65.7   -42.9    0.0178   0.0334    0.9488     -65.6     -43.8     87.7       0.2764       0.2141      -5.0000      -5.0000       0.9927       0.9676
    19992    L   H   -63.4   -40.9    0.0180   0.0310    0.9509     -63.8     -40.4     35.5       0.2474       0.2076      -5.0000      -5.0000       0.9973       0.9736
    19993    R   H   -62.2   -44.0    0.0181   0.0326    0.9492     -63.9     -44.1     91.3       0.1165       0.2129      -5.0000      -5.0000       0.9899       0.9877
    19994    A   H   -62.4   -42.8    0.0185   0.0335    0.9481     -64.2     -44.1     17.7       0.2008       0.2166      -5.0000      -5.0000       0.9960       0.9733
    19995    Q   H   -65.9   -38.5    0.0191   0.0359    0.9450     -67.5     -34.8     53.7       0.1071       0.2261      -5.0000      -5.0000       0.9936       0.9875
    19996    R   H   -63.6   -44.1    0.0189   0.0322    0.9489     -64.4     -45.0     69.4       0.2062       0.2143      -5.0000      -5.0000       0.9889       0.9753
    19997    Q   H   -62.3   -39.2    0.0185   0.0308    0.9506     -63.5     -39.7     72.5       0.1554       0.2087      -5.0000      -5.0000       0.9951       0.9834
    19998    Q   H   -63.9   -43.1    0.0187   0.0339    0.9474     -64.8     -43.9     70.1       0.0995       0.2187      -5.0000      -5.0000       0.9942       0.9870
    19999    A   H   -62.8   -41.8    0.0185   0.0311    0.9504     -63.2     -41.4     29.7       0.1368       0.2095      -5.0000      -5.0000       0.9968       0.9858
    20000    E   H   -63.3   -41.9    0.0189   0.0319    0.9493     -62.3     -42.1     66.6       0.1107       0.2131      -5.0000      -5.0000       0.9958       0.9879
    20001    A   H   -63.4   -44.1    0.0188   0.0305    0.9508     -63.1     -42.9     19.1       0.3333       0.2084      -5.0000      -5.0000       0.9966       0.9593
    20002    E   H   -63.4   -41.1    0.0186   0.0318    0.9496     -64.3     -41.8     67.9       0.1860       0.2118      -5.0000      -5.0000       0.9971       0.9845
    20003    L   H   -63.2   -42.1    0.0185   0.0294    0.9521     -64.4     -40.7     29.4       0.1696       0.2041      -5.0000      -5.0000       0.9952       0.9680
    20004    K   H   -62.8   -43.4    0.0183   0.0290    0.9527     -62.4     -41.4     84.5       0.1349       0.2021      -5.0000      -5.0000       0.9947       0.9836
    20005    L   H   -62.6   -37.9    0.0182   0.0296    0.9522     -63.4     -39.0     54.4       0.0634       0.2037      -5.0000      -5.0000       0.9921       0.9906
    20006    A   H   -63.9   -38.0    0.0182   0.0293    0.9525     -63.4     -38.9     18.7       0.1679       0.2029      -5.0000      -5.0000       0.9966       0.9672
    20007    R   H   -64.5   -41.2    0.0182   0.0314    0.9504     -64.3     -40.9    110.5       0.0870       0.2094      -5.0000      -5.0000       0.9899       0.9904
    20008    V   H   -64.7   -42.2    0.0188   0.0305    0.9507     -65.6     -42.3     37.4       0.3171       0.2086      -5.0000      -5.0000       0.9993       0.9590
    20009    T   H   -66.2   -41.9    0.0186   0.0313    0.9501     -66.0     -42.1     28.3       0.3636       0.2105      -5.0000      -5.0000       0.9991       0.9570
    20010    Y   H   -63.1   -44.5    0.0195   0.0293    0.9512     -61.6     -45.7     29.5       0.2931       0.2075      -5.0000      -5.0000       0.9969       0.9660
    20011    S   H   -63.6   -42.4    0.0205   0.0295    0.9500     -64.4     -41.0     46.6       0.1147       0.2115      -5.0000      -5.0000       0.9931       0.9596
    20012    R   H   -63.6   -44.2    0.0198   0.0303    0.9499     -63.3     -44.2     35.9       0.3256       0.2115      -5.0000      -5.0000       0.9951       0.9642
    20013    Q   H   -62.8   -39.9    0.0190   0.0309    0.9501     -62.6     -42.2     19.3       0.2884       0.2105      -5.0000      -5.0000       0.9951       0.9718
    20014    Q   H   -62.5   -41.2    0.0178   0.0325    0.9496     -61.3     -40.6     64.3       0.1865       0.2115      -5.0000      -5.0000       0.9939       0.9797
    20015    R   H   -66.3   -38.6    0.0178   0.0367    0.9455     -65.9     -40.1    118.1       0.1187       0.2239      -5.0000      -5.0000       0.9819       0.9865
    20016    L   H   -67.2   -36.6    0.0186   0.0381    0.9433     -66.2     -37.4     16.9       0.1049       0.2308      -5.0000      -5.0000       0.9969       0.9820
    20017    A   H   -63.4   -31.6    0.0186   0.0445    0.9369     -62.0     -34.8     24.7       0.2828       0.2491      -5.0000      -5.0000       0.9972       0.9481
    20018    Q   H   -68.3   -33.0    0.0199   0.0879    0.8922     -66.3     -35.5    112.4       0.2634       0.3582      -5.0000      -5.0000       0.9917       0.9552
    20019    T   H   -82.1    -9.2    0.0200   0.3318    0.6483     -80.6      -9.3     83.3       0.2233       0.6601      -5.0000      -5.0000       0.9974       0.9502
    20020    Q   C   -89.4    -0.2    0.0215   0.8301    0.1483     -85.6       6.3    108.5       0.5216       0.4736      -3.0000      -5.0000       0.6459       0.8800
    20021    A   C   -83.6   146.9    0.0416   0.8894    0.0690     -78.2     148.3     18.6       0.9549       0.3832      -5.0000       5.0000       0.9835       0.2798
    20022    V   C  -102.9   -21.6    0.0471   0.8871    0.0659    -102.8     -21.1     48.8       0.9941       0.3908      -5.0000      -1.0000       0.9970       0.5518
    20023    S   C   -92.2   161.1    0.0374   0.8495    0.1130     -99.5     158.5     30.2       0.4289       0.4623      -5.0000       5.0000       0.9953       0.1107
    20024    Q   H   -61.8   -32.3    0.0273   0.0793    0.8934     -62.3     -32.7     69.3       0.1807       0.3641      -5.0000      -5.0000       0.9968       0.9731
    20025    Q   H   -66.1   -36.9    0.0220   0.0716    0.9064     -64.7     -38.6    106.4       0.0992       0.3292      -5.0000      -5.0000       0.9949       0.9763
    20026    D   H   -72.3   -38.1    0.0199   0.0969    0.8831     -71.8     -37.6     38.7       0.3217       0.3769      -5.0000      -5.0000       0.9949       0.9583
    20027    L   H   -64.9   -42.0    0.0178   0.0452    0.9370     -63.1     -43.4     16.9       0.1256       0.2481      -5.0000      -5.0000       0.9963       0.9867
    20028    D   H   -62.8   -39.7    0.0173   0.0357    0.9470     -63.6     -39.9     67.5       0.1172       0.2189      -5.0000      -5.0000       0.9947       0.9782
    20029    N   H   -66.3   -38.4    0.0175   0.0345    0.9480     -66.7     -38.2     72.1       0.1196       0.2162      -5.0000      -5.0000       0.9915       0.9895
    20030    A   H   -61.4   -42.7    0.0182   0.0341    0.9477     -61.7     -43.0      7.0       0.3466       0.2175      -5.0000      -5.0000       0.9982       0.9548
    20031    A   H   -62.2   -40.6    0.0191   0.0311    0.9498     -63.3     -41.1     31.3       0.1027       0.2115      -5.0000      -5.0000       0.9966       0.9907
    20032    T   H   -64.3   -41.8    0.0193   0.0303    0.9503     -66.6     -43.2     51.5       0.2918       0.2101      -5.0000      -5.0000       0.9990       0.9673
    20033    E   H   -64.0   -39.1    0.0192   0.0324    0.9483     -64.9     -39.5     78.4       0.2596       0.2162      -5.0000      -5.0000       0.9971       0.9765
    20034    M   H   -64.1   -43.6    0.0183   0.0295    0.9522     -63.9     -43.8     31.7       0.2232       0.2038      -5.0000      -5.0000       0.9970       0.9795
    20035    A   H   -62.7   -42.6    0.0184   0.0284    0.9533     -62.5     -42.4     36.4       0.1508       0.2004      -5.0000      -5.0000       0.9942       0.9817
    20036    V   H   -64.1   -44.6    0.0183   0.0286    0.9531     -64.6     -45.2     34.4       0.3159       0.2009      -5.0000      -5.0000       0.9994       0.9593
    20037    K   H   -62.8   -39.7    0.0180   0.0308    0.9512     -64.5     -40.3     78.3       0.1239       0.2068      -5.0000      -5.0000       0.9978       0.9802
    20038    Q   H   -64.4   -40.1    0.0182   0.0332    0.9485     -65.4     -39.3     69.8       0.0604       0.2151      -5.0000      -5.0000       0.9868       0.9927
    20039    A   H   -66.4   -38.8    0.0183   0.0354    0.9463     -67.6     -38.8     17.6       0.3815       0.2218      -5.0000      -5.0000       0.9954       0.9542
    20040    Q   H   -68.2   -38.9    0.0183   0.0376    0.9441     -68.7     -38.9     62.6       0.1888       0.2282      -5.0000      -5.0000       0.9919       0.9803
    20041    I   H   -64.4   -40.2    0.0185   0.0300    0.9516     -65.0     -41.6     18.7       0.1738       0.2057      -5.0000      -5.0000       0.9992       0.9803
    20042    G   H   -61.3   -33.6    0.0189   0.0300    0.9511     -63.4     -33.3     25.4       0.0650       0.2074      -5.0000      -5.0000       0.9759       0.9847
    20043    T   H   -67.2   -40.0    0.0193   0.0310    0.9498     -70.3     -40.9     45.0       0.2097       0.2118      -5.0000      -5.0000       0.9982       0.9722
    20044    I   H   -63.7   -40.6    0.0195   0.0294    0.9511     -67.5     -38.9     17.2       0.2063       0.2078      -5.0000      -5.0000       0.9992       0.9747
    20045    D   H   -61.7   -41.8    0.0185   0.0365    0.9451     -64.6     -40.8     53.6       0.1547       0.2256      -5.0000      -5.0000       0.9929       0.9854
    20046    A   H   -64.6   -41.4    0.0183   0.0391    0.9425     -67.4     -39.2     20.4       0.2702       0.2329      -5.0000      -5.0000       0.9939       0.9594
    20047    Q   H   -64.6   -40.7    0.0189   0.0393    0.9418     -67.3     -39.6     30.9       0.1131       0.2355      -5.0000      -5.0000       0.9940       0.9870
    20048    I   H   -63.8   -48.7    0.0193   0.0331    0.9476     -65.3     -49.0     12.3       0.2369       0.2184      -5.0000      -5.0000       0.9993       0.9634
    20049    K   H   -63.3   -38.8    0.0193   0.0368    0.9440     -64.3     -37.6    105.1       0.1316       0.2294      -5.0000      -5.0000       0.9967       0.9735
    20050    R   H   -67.2   -32.0    0.0204   0.0628    0.9168     -69.9     -33.1    113.8       0.0905       0.3029      -5.0000      -5.0000       0.9759       0.9835
    20051    N   H   -80.0   -18.4    0.0284   0.1521    0.8195     -80.4     -20.5     35.8       0.2440       0.5013      -5.0000      -5.0000       0.9886       0.9356
    20052    Q   C   -88.2   -16.4    0.1059   0.4715    0.4226     -90.3     -21.8     75.9       0.6546       0.8704      -5.0000      -5.0000       0.9489       0.8360
    20053    A   C   -96.7   144.3    0.1741   0.6368    0.1891     -96.3     141.9     17.1       0.4603       0.8253      -5.0000       5.0000       0.9953       0.1397
    20054    S   C   -93.7   140.8    0.1884   0.6350    0.1766     -91.5     139.6     49.1       0.6625       0.8275      -5.0000       5.0000       0.9923       0.3164
    20055    L   H   -73.7   -36.3    0.1233   0.3302    0.5465     -79.7     -36.4     22.2       0.7077       0.8685      -5.0000      -5.0000       0.9982       0.7878
    20056    D   H   -69.4   -37.4    0.0417   0.2235    0.7347     -72.5     -42.1     78.4       0.2643       0.6316      -5.0000      -5.0000       0.9913       0.9089
    20057    T   H   -74.8   -28.8    0.0286   0.1557    0.8156     -83.6     -26.5     52.0       0.1300       0.5076      -5.0000      -5.0000       0.9988       0.9811
    20058    A   H   -66.4   -36.2    0.0275   0.1279    0.8446     -66.4     -35.3     22.1       0.3394       0.4593      -5.0000      -5.0000       0.9971       0.9359
    20059    K   H   -71.4   -30.3    0.0341   0.1763    0.7896     -74.9     -30.7     92.5       0.1937       0.5533      -5.0000      -5.0000       0.9908       0.9740
    20060    T   H   -86.3   -26.3    0.0611   0.2855    0.6534     -89.9     -26.9     40.0       0.7605       0.7343      -5.0000      -5.0000       0.9988       0.7609
    20061    N   C   -90.7   -38.0    0.0439   0.6611    0.2951     -94.4     -35.4     43.3       0.8696       0.7018      -5.0000      -5.0000       0.8514       0.7408
    20062    L   C   -88.0   -18.9    0.0454   0.7462    0.2084     -88.3     -22.1     18.9       0.8957       0.6241      -5.0000      -5.0000       0.9903       0.7064
    20063    D   C   -78.4   -17.9    0.0550   0.8462    0.0989     -79.6     -13.8     69.7       0.6041       0.4820      -5.0000      -5.0000       0.8865       0.7118
    20064    Y   C   -98.3   152.9    0.1702   0.7427    0.0871    -102.1     152.5     32.6       0.9233       0.6690      -5.0000       5.0000       0.9692       0.3271
    20065    T   C   -97.9   155.9    0.4560   0.5065    0.0376     -99.0     154.0     21.1       0.8974       0.7519      -5.0000       5.0000       0.9976       0.2709
    20066    R   E  -111.2   136.5    0.5877   0.3741    0.0382    -109.6     134.1     69.7       0.4491       0.7328      -5.0000       5.0000       0.9873       0.1016
    20067    I   E  -100.2   118.1    0.7785   0.1943    0.0272    -101.7     118.5      6.7       0.0711       0.5564      -5.0000       5.0000       0.9991       0.0112
    20068    V   C  -103.1   -31.5    0.1233   0.8511    0.0256    -105.0     -32.3     44.5       0.8060       0.4454      -5.0000      -5.0000       0.9961       0.8134
    20069    A   C  -128.2   134.0    0.4069   0.5603    0.0328    -124.5     133.1      4.3       0.0695       0.7305      -5.0000       5.0000       0.9920       0.0043
    20070    P   C   -68.5   150.8    0.2078   0.7526    0.0396     -66.9     154.1     16.1       0.7681       0.6083      -5.0000       5.0000       0.9963       0.2474
    20071    M   C   -93.4   147.3    0.1015   0.8495    0.0490     -98.8     148.0     33.5       0.9114       0.4720      -5.0000       5.0000       0.9858       0.3878
    20072    A   C   -77.8   -18.3    0.0440   0.9155    0.0404     -82.6     -18.6     46.2       0.9909       0.3168      -5.0000      -5.0000       0.9467       0.6182
    20073    G   C    98.4  -164.1    0.0531   0.9127    0.0342     105.5      13.8      8.1       0.9973       0.3229       5.0000       1.0000       0.1262       0.4693
    20074    E   E  -100.9   140.7    0.7719   0.2002    0.0278     -99.0     140.3     61.7       0.3022       0.5657      -5.0000       5.0000       0.9974       0.0568
    20075    V   E   -92.7   122.8    0.8779   0.0952    0.0269     -91.8     122.7     11.8       0.1716       0.3963      -5.0000       5.0000       0.9984       0.0228
    20076    T   C  -101.2   -24.9    0.2138   0.7695    0.0167    -108.0     -25.9     18.5       0.7772       0.5460      -5.0000      -5.0000       0.9958       0.8458
    20077    Q   E  -139.7   142.3    0.8983   0.0783    0.0234    -138.2     141.2     43.1       0.1848       0.3493      -5.0000       5.0000       0.9929       0.0407
    20078    I   E  -120.1   123.6    0.9029   0.0756    0.0215    -118.8     121.9     14.4       0.2227       0.3367      -5.0000       5.0000       0.9993       0.0214
    20079    T   E   -95.2   133.6    0.7743   0.1993    0.0264     -89.6     135.4     35.9       0.4566       0.5602      -5.0000       5.0000       0.9990       0.1040
    20080    T   E  -105.0   162.1    0.5741   0.4029    0.0231    -106.6     167.9     16.0       0.5057       0.7026      -5.0000       5.0000       0.9988       0.1598
    20081    L   C   -76.6   -31.8    0.0846   0.8810    0.0344     -83.5     -30.5     67.8       0.4029       0.3972      -5.0000      -5.0000       0.9458       0.8655
    20082    Q   C   -78.9   148.3    0.0615   0.9028    0.0357     -83.0     151.0     69.6       0.9939       0.3484      -5.0000       5.0000       0.8990       0.3936
    20083    G   C    97.8     7.3    0.0530   0.9156    0.0314     101.0       6.0     23.0       0.7682       0.3142       5.0000      -5.0000       0.1183       0.8415
    20084    Q   E   -90.0   151.1    0.6944   0.2822    0.0233     -92.3     151.9     28.6       0.4529       0.6353      -5.0000       5.0000       0.9894       0.0661
    20085    T   E  -106.2   141.4    0.8774   0.0969    0.0258    -100.2     140.8     28.4       0.3996       0.3961      -5.0000       5.0000       0.9987       0.0960
    20086    V   E  -114.2   133.3    0.8024   0.1805    0.0172    -113.9     132.0     12.4       0.3360       0.5056      -5.0000       5.0000       0.9991       0.0856
    20087    I   E  -105.1   128.5    0.6949   0.2882    0.0169    -103.2     127.6     44.2       0.4202       0.6194      -5.0000       5.0000       0.9959       0.0929
    20088    A   E  -112.2   138.7    0.7079   0.2649    0.0272    -114.4     141.4      6.1       0.4117       0.6321      -5.0000       5.0000       0.9931       0.0873
    20089    A   E  -104.2   143.8    0.5204   0.4289    0.0507    -100.3     146.3     29.4       0.8468       0.7774      -5.0000       5.0000       0.9827       0.3269
    20090    Q   C  -102.9   148.7    0.4661   0.4876    0.0463    -112.0     152.3     20.5       0.7509       0.7722      -5.0000       5.0000       0.9821       0.1469
    20091    Q   C  -100.7   -26.2    0.1092   0.8529    0.0379    -101.9     -24.5     59.8       0.9800       0.4566      -5.0000      -5.0000       0.9803       0.5583
    20092    A   C  -111.5   139.9    0.0701   0.8830    0.0469    -106.2     132.6      9.5       0.1553       0.4002      -5.0000       5.0000       0.9936       0.0213
    20093    P   C   -65.0   151.3    0.0932   0.8097    0.0971     -60.5     150.5     18.8       0.8357       0.5630      -5.0000       5.0000       0.9959       0.2028
    20094    N   C   -91.5   -29.8    0.1135   0.4962    0.3903     -78.3     -33.3     24.7       0.8208       0.8756      -5.0000      -5.0000       0.9924       0.6899
    20095    I   H   -85.3   -47.9    0.3166   0.2933    0.3901     -79.4     -43.6     10.6       0.8916       0.9932      -5.0000      -5.0000       0.9977       0.6535
    20096    L   H   -88.5   -41.6    0.2063   0.3906    0.4031     -81.7     -42.3     12.2       0.9367       0.9640      -5.0000      -5.0000       0.9933       0.5932
    20097    T   E   -91.9   138.7    0.4418   0.1275    0.4307     -87.2     135.6     39.7       0.8211       0.8978      -5.0000       3.0000       0.9991       0.3733
    20098    L   H   -75.8   -28.5    0.1634   0.1457    0.6909     -72.8     -30.8     24.6       0.4188       0.7575      -5.0000      -5.0000       0.9959       0.8773
    20099    A   H   -74.8   -22.9    0.0764   0.3577    0.5660     -78.0     -20.4     13.3       0.8852       0.8068      -5.0000      -5.0000       0.9909       0.6351
    20100    D   C   -83.9   -18.9    0.0529   0.5577    0.3894     -79.1     -28.6     70.3       0.8615       0.7723      -5.0000      -5.0000       0.9242       0.7915
    20101    M   C   -87.7   -18.2    0.0445   0.8188    0.1367     -93.2     -18.5     28.3       0.9922       0.5226      -5.0000      -5.0000       0.9706       0.5538
    20102    S   C   -77.5   -10.4    0.0657   0.8721    0.0621     -72.5     -16.1     64.3       0.1299       0.4286      -5.0000      -5.0000       0.9404       0.9589
    20103    A   C  -116.5   154.6    0.4578   0.5077    0.0345    -115.0     156.7     28.6       0.8350       0.7446      -5.0000       5.0000       0.9939       0.3001
    20104    M   E  -119.1   141.1    0.8308   0.1443    0.0249    -112.1     140.8     27.1       0.1367       0.4781      -5.0000       5.0000       0.9953       0.0187
    20105    L   E  -100.6   139.0    0.8840   0.0955    0.0205     -97.6     131.7     37.8       0.1784       0.3760      -5.0000       5.0000       0.9973       0.0295
    20106    V   E  -118.6   130.6    0.9042   0.0766    0.0192    -120.6     128.5      9.9       0.1445       0.3312      -5.0000       5.0000       0.9992       0.0167
    20107    K   E  -108.1   133.7    0.8735   0.1102    0.0163    -109.0     132.2     57.7       0.3297       0.3898      -5.0000       5.0000       0.9881       0.0666
    20108    A   E  -132.2   144.7    0.9180   0.0609    0.0211    -137.7     148.1      3.9       0.1255       0.3007      -5.0000       5.0000       0.9948       0.0107
    20109    Q   E  -116.1   130.6    0.9102   0.0681    0.0217    -118.6     129.7     49.4       0.2400       0.3203      -5.0000       5.0000       0.9915       0.0487
    20110    V   E  -110.8   131.7    0.7933   0.1850    0.0217    -109.2     128.8      9.1       0.2446       0.5269      -5.0000       5.0000       0.9992       0.0268
    20111    S   C   -95.6   157.7    0.3534   0.6096    0.0370     -99.3     154.8     26.3       0.6378       0.7203      -5.0000       5.0000       0.9885       0.2343
    20112    E   C   -95.9   -24.7    0.1981   0.6736    0.1283     -96.2     -24.8     34.2       0.9697       0.7740      -5.0000      -5.0000       0.9770       0.6357
    20113    A   C   -89.3   158.2    0.1824   0.7372    0.0804     -93.9     156.9     17.0       0.9676       0.6715      -5.0000       5.0000       0.9763       0.3311
    20114    D   C   -84.2   -36.2    0.1484   0.7847    0.0670     -87.4     -31.4     16.9       0.9667       0.5957      -5.0000      -5.0000       0.9750       0.6199
    20115    V   C  -103.4   136.7    0.3705   0.5795    0.0499    -104.1     140.1     14.7       0.9560       0.7588      -5.0000       5.0000       0.9982       0.3456
    20116    I   C   -95.0   -32.1    0.1556   0.8084    0.0360     -94.4     -34.7     46.0       0.5871       0.5290      -5.0000      -5.0000       0.9945       0.8899
    20117    H   E  -122.7   117.9    0.6127   0.3509    0.0364    -113.6     126.4     78.7       0.3966       0.7175      -5.0000       5.0000       0.9851       0.0660
    20118    L   E  -100.4   127.5    0.7486   0.2227    0.0287    -101.0     129.3     16.2       0.1053       0.5944      -5.0000       5.0000       0.9984       0.0154
    20119    K   C  -102.4   133.9    0.1716   0.7947    0.0337    -112.4     133.7     94.0       0.2338       0.5456      -5.0000       5.0000       0.9781       0.0232
    20120    P   C   -52.6   138.5    0.0510   0.9119    0.0371     -52.2     138.3     65.4       0.4745       0.3260      -5.0000       5.0000       0.9946       0.1047
    20121    G   C    86.7     7.6    0.0424   0.9220    0.0356      91.5      13.8     47.9       0.1195       0.2981       5.0000      -5.0000       0.0551       0.9885
    20122    Q   C   -83.3   148.0    0.3789   0.5930    0.0281     -82.2     150.6     28.3       0.1517       0.7082      -5.0000       5.0000       0.9834       0.0169
    20123    K   E   -83.6   136.8    0.6977   0.2822    0.0202     -83.1     132.3     95.9       0.0991       0.6252      -5.0000       5.0000       0.9926       0.0234
    20124    A   E  -122.9   145.0    0.8573   0.1204    0.0223    -122.3     143.0      2.0       0.1745       0.4294      -5.0000       5.0000       0.9970       0.0174
    20125    W   E  -121.6   138.0    0.8875   0.0924    0.0201    -116.4     138.5     33.1       0.3137       0.3683      -5.0000       5.0000       0.9958       0.0734
    20126    F   E  -122.6   143.5    0.8826   0.0993    0.0181    -119.3     142.1      6.9       0.1409       0.3753      -5.0000       5.0000       0.9771       0.0165
    20127    T   E  -116.7   134.3    0.8962   0.0841    0.0197    -116.0     134.7      4.4       0.2944       0.3492      -5.0000       5.0000       0.9990       0.0737
    20128    V   E  -103.4   126.7    0.7580   0.2230    0.0190    -102.8     123.4      6.2       0.3308       0.5644      -5.0000       5.0000       0.9991       0.0874
    20129    L   C   -85.5   151.9    0.4256   0.5492    0.0252     -84.5     150.4     20.8       0.7730       0.7149      -5.0000       5.0000       0.9861       0.2903
    20130    G   C    76.4  -166.4    0.1106   0.8563    0.0331      75.0    -174.3     13.3       0.7889       0.4451       5.0000       5.0000       0.3108       0.1849
    20131    D   C   -98.2   138.8    0.1206   0.8366    0.0428     -96.6     140.2     60.1       0.1987       0.4908      -5.0000       5.0000       0.9774       0.0639
    20132    Q   C   -68.2   146.9    0.0787   0.8722    0.0491     -72.5     150.9     45.7       0.9905       0.4254      -5.0000       1.0000       0.9887       0.4701
    20133    L   C   -77.5   -18.6    0.0445   0.9042    0.0513     -75.1     -16.4     83.3       0.4295       0.3477      -5.0000      -5.0000       0.8478       0.9236
    20134    T   C   -95.5   153.1    0.0676   0.8746    0.0578     -99.7     -25.1     63.4       0.9867       0.4224      -5.0000       1.0000       0.9899       0.4677
    20135    R   C   -97.5   157.5    0.2006   0.7510    0.0485    -100.0     149.0     93.2       0.8764       0.6226      -5.0000       5.0000       0.9525       0.3109
    20136    Y   E  -119.8   145.9    0.6403   0.3305    0.0291    -112.7     144.8     29.2       0.1947       0.6867      -5.0000       5.0000       0.9939       0.0450
    20137    E   E  -110.6   144.8    0.5901   0.3833    0.0266    -103.6     147.4     85.6       0.4427       0.7058      -5.0000       5.0000       0.9805       0.1292
    20138    G   C   -94.1   174.1    0.4777   0.4927    0.0297     -91.3     174.9     11.3       0.2717       0.7337      -5.0000       5.0000       0.8262       0.0466
    20139    Q   E  -119.2   144.2    0.6189   0.3512    0.0299    -108.4     149.0     65.0       0.5549       0.7004      -5.0000       5.0000       0.9963       0.1150
    20140    I   C   -78.8   134.0    0.3828   0.5747    0.0425     -83.7     132.2     13.0       0.6732       0.7465      -5.0000       5.0000       0.9952       0.2177
    20141    K   C   -91.0   -23.4    0.0920   0.8586    0.0494     -92.2     -25.9     86.1       0.9110       0.4543      -5.0000      -5.0000       0.9681       0.7901
    20142    D   C   -98.0   152.8    0.2812   0.6659    0.0529     -95.9     161.4     70.9       0.5456       0.7127      -5.0000       5.0000       0.9459       0.1683
    20143    V   C  -110.3   131.3    0.2520   0.7068    0.0412    -104.5     133.3     12.5       0.3783       0.6590      -5.0000       5.0000       0.9984       0.0691
    20144    L   C   -95.4   127.4    0.1733   0.7856    0.0411     -94.8     125.7     67.3       0.1404       0.5684      -5.0000       5.0000       0.9763       0.0168
    20145    P   C   -70.0   147.6    0.1253   0.8334    0.0413     -65.9     149.9     19.3       0.3464       0.4950      -5.0000       5.0000       0.9963       0.0740
    20146    T   C  -103.4   146.5    0.0904   0.8620    0.0476    -108.8     147.1     35.3       0.1638       0.4463      -5.0000       5.0000       0.9972       0.0278
    20147    P   C   -61.3   155.3    0.0534   0.8928    0.0537     -62.9     156.0     18.6       0.6515       0.3777      -5.0000       5.0000       0.9967       0.1168
    20148    E   C   -79.0   -27.8    0.0598   0.8706    0.0696     -79.5     -26.7    109.8       0.8760       0.4319      -5.0000      -3.0000       0.9897       0.7027
    20149    K   C  -109.1   147.6    0.1102   0.8154    0.0744    -112.9     148.7    105.0       0.9297       0.5487      -5.0000       5.0000       0.9732       0.2997
    20150    V   C   -96.5   132.4    0.1086   0.8122    0.0792     -88.9     138.9     25.8       0.9689       0.5561      -5.0000       5.0000       0.9976       0.3549
    20151    N   C   -94.7   -25.7    0.0534   0.8848    0.0619     -86.6     -23.1     46.3       0.8715       0.3977      -5.0000      -5.0000       0.9385       0.7388
    20152    D   C   -96.6    -6.0    0.1211   0.8271    0.0518     -97.9      -8.4     37.4       0.9210       0.5152      -5.0000      -5.0000       0.9244       0.6591
    20153    A   E  -117.1   147.9    0.7712   0.1964    0.0325    -105.1     147.8      1.9       0.2249       0.5746      -5.0000       5.0000       0.9952       0.0304
    20154    I   E  -117.6   127.5    0.8577   0.1160    0.0263    -116.5     131.9      6.0       0.5493       0.4345      -5.0000       5.0000       0.9987       0.1100
    20155    F   E  -106.9   137.8    0.7960   0.1824    0.0215    -106.9     141.4     10.1       0.4804       0.5230      -5.0000       5.0000       0.9869       0.1020
    20156    Y   E  -114.3   137.3    0.7909   0.1874    0.0217    -116.4     138.6      9.8       0.3749       0.5303      -5.0000       5.0000       0.9915       0.0993
    20157    Y   C  -100.2   -14.9    0.3723   0.6055    0.0222    -100.8     159.0     35.4       0.9811       0.6884      -3.0000      -1.0000       0.6641       0.5161
    20158    A   E  -124.2   148.6    0.6683   0.3101    0.0216    -115.4     151.5      2.8       0.1724       0.6510      -5.0000       5.0000       0.9776       0.0370
    20159    R   E  -114.8   133.7    0.7864   0.1876    0.0260    -113.4     134.0     52.4       0.5014       0.5441      -5.0000       5.0000       0.9967       0.1125
    20160    F   E  -111.3   143.8    0.6222   0.3525    0.0254    -113.3     144.3     10.3       0.1569       0.6881      -5.0000       5.0000       0.9884       0.0321
    20161    E   C   -87.9   125.7    0.2710   0.7009    0.0280     -88.0     125.1     65.0       0.7258       0.6400      -5.0000       5.0000       0.9659       0.1921
    20162    V   C  -117.9   131.5    0.1570   0.8073    0.0356    -116.6     129.8      9.3       0.0569       0.5300      -5.0000       5.0000       0.9990       0.0067
    20163    P   C   -63.4   142.6    0.0968   0.8597    0.0435     -61.0     141.4     74.0       0.4796       0.4482      -5.0000       5.0000       0.9963       0.0637
    20164    N   C  -107.8   104.8    0.0484   0.9004    0.0512    -102.1     106.3     18.8       0.1066       0.3580      -5.0000       5.0000       0.9153       0.0149
    20165    P   C   -58.9   -23.4    0.0407   0.9036    0.0557     -61.2     -21.4     55.2       0.2634       0.3483      -5.0000      -5.0000       0.9908       0.9561
    20166    N   C   -77.8    14.8    0.0396   0.9120    0.0485     -79.4       7.1    113.2       0.4804       0.3263      -5.0000      -5.0000       0.9526       0.9274
    20167    G   C    83.1    21.6    0.0521   0.9111    0.0368      84.3      19.2     20.1       0.6832       0.3279       5.0000      -5.0000       0.1603       0.8579
    20168    L   E  -100.0   146.8    0.5596   0.4174    0.0230    -101.5     144.7     48.2       0.3838       0.7066      -5.0000       5.0000       0.9930       0.1156
    20169    L   E  -104.1   128.5    0.7841   0.1938    0.0221    -101.9     130.5     10.0       0.1153       0.5398      -5.0000       5.0000       0.9947       0.0238
    20170    R   E  -110.9   139.4    0.6912   0.2903    0.0185    -113.0     139.4     45.3       0.2729       0.6265      -5.0000       5.0000       0.9877       0.0666
    20171    L   E  -104.2   137.4    0.7826   0.1988    0.0186    -102.5     140.0     11.3       0.2691       0.5344      -5.0000       5.0000       0.9986       0.0394
    20172    D   E  -119.2   145.6    0.7102   0.2707    0.0192    -114.9     145.5     34.5       0.5124       0.6122      -5.0000       5.0000       0.9815       0.1171
    20173    M   E  -123.0   144.9    0.7329   0.2464    0.0207    -126.0     149.1      5.8       0.0726       0.5945      -5.0000       5.0000       0.9869       0.0103
    20174    T   E  -118.5   155.1    0.7685   0.2129    0.0187    -115.4     160.1     17.6       0.4061       0.5516      -5.0000       5.0000       0.9986       0.0982
    20175    A   E  -122.6   146.8    0.8691   0.1083    0.0226    -122.3     152.2      2.3       0.3919       0.4080      -5.0000       5.0000       0.9921       0.0665
    20176    Q   E  -107.0   131.3    0.9132   0.0643    0.0226    -110.7     132.2     18.4       0.2380       0.3139      -5.0000       5.0000       0.9899       0.0365
    20177    V   E  -121.5   134.9    0.9213   0.0564    0.0223    -120.0     131.0      2.2       0.1645       0.2936      -5.0000       5.0000       0.9992       0.0205
    20178    H   E  -117.3   136.4    0.9200   0.0599    0.0202    -116.2     135.7     29.6       0.5905       0.2949      -5.0000       5.0000       0.9942       0.0796
    20179    I   E  -114.3   121.9    0.9250   0.0533    0.0217    -115.1     119.7      5.4       0.2477       0.2836      -5.0000       5.0000       0.9986       0.0352
    20180    Q   E  -109.4   120.4    0.9059   0.0724    0.0217    -107.5     121.0     27.2       0.4062       0.3303      -5.0000       5.0000       0.9974       0.0455
    20181    L   E  -100.8   138.8    0.8698   0.1022    0.0280     -99.6     141.6     14.3       0.5440       0.4138      -5.0000       5.0000       0.9978       0.1249
    20182    T   C   -91.8   -14.2    0.2303   0.7409    0.0288    -104.3     -16.4     51.5       0.9929       0.6030      -5.0000      -5.0000       0.9691       0.6837
    20183    D   C   -95.7   -15.0    0.0486   0.9072    0.0442     -99.3     -16.0     78.9       0.8340       0.3396      -5.0000      -5.0000       0.9212       0.7457
    20184    V   C   -88.1   131.8    0.0430   0.9061    0.0509     -89.6     129.8     34.8       0.8917       0.3423      -5.0000       5.0000       0.9966       0.2751
    20185    K   C   -80.7   -31.2    0.0371   0.9119    0.0510     -83.5     -25.3    126.6       0.9786       0.3260      -5.0000      -5.0000       0.9334       0.6766
    20186    N   C    42.1    20.7    0.0540   0.9108    0.0351      33.9      19.7     68.7       0.6217       0.3281       5.0000      -5.0000       0.2419       0.8530
    20187    V   E  -113.2   142.7    0.8088   0.1647    0.0264    -111.4     144.2     11.9       0.1384       0.5140      -5.0000       5.0000       0.9991       0.0219
    20188    L   E   -99.5   129.0    0.8811   0.0966    0.0223     -94.3     131.6      4.8       0.1357       0.3843      -5.0000       5.0000       0.9969       0.0164
    20189    T   E  -118.3   132.2    0.8806   0.1010    0.0184    -119.6     133.6     12.0       0.2998       0.3796      -5.0000       5.0000       0.9987       0.0371
    20190    I   E  -121.3   119.5    0.8675   0.1130    0.0196    -116.3     122.5      2.9       0.0761       0.4065      -5.0000       5.0000       0.9994       0.0066
    20191    P   E   -61.3   133.1    0.8088   0.1404    0.0508     -61.7     131.6      6.2       0.1297       0.5449      -5.0000       5.0000       0.9992       0.0299
    20192    L   H   -66.3   -35.3    0.1084   0.1575    0.7342     -64.8     -34.8     14.2       0.2309       0.6907      -5.0000      -5.0000       0.9963       0.9112
    20193    S   H   -68.8   -32.0    0.0332   0.1157    0.8511     -68.3     -32.5     31.5       0.3476       0.4550      -5.0000      -5.0000       0.9940       0.9366
    20194    A   H   -77.0   -23.5    0.0320   0.1302    0.8378     -73.3     -21.2      7.1       0.3398       0.4768      -5.0000      -5.0000       0.9948       0.9560
    20195    L   H   -87.5    -4.9    0.0315   0.3422    0.6263     -89.9      -6.2      9.8       0.5742       0.6999      -5.0000      -5.0000       0.9939       0.8159
    20196    G   C    62.8    13.1    0.0300   0.8979    0.0721      65.5      12.7     25.4       0.9853       0.3563       5.0000      -1.0000       0.3408       0.4851
    20197    D   C   -91.8   135.3    0.0435   0.9075    0.0490     -91.7     133.8     80.1       0.3638       0.3389      -5.0000       5.0000       0.9829       0.0687
    20198    P   C   -62.1   145.4    0.0500   0.8996    0.0504     -64.4     143.7     90.5       0.9187       0.3600      -5.0000       3.0000       0.9933       0.4458
    20199    V   C  -105.7   -32.1    0.0537   0.8850    0.0613    -108.8     -32.9     63.0       0.9986       0.3971      -5.0000      -3.0000       0.9943       0.6042
    20200    G   C    60.2   169.8    0.0410   0.9025    0.0565      70.4     165.6     42.8       0.9841       0.3512       5.0000       5.0000       0.3867       0.3981
    20201    D   C   -86.3   167.9    0.0390   0.9152    0.0458     -89.0     166.0    104.2       0.9588       0.3174      -5.0000       3.0000       0.9374       0.4315
    20202    N   C    44.3     2.7    0.0461   0.9181    0.0358      48.5       5.3     66.9       0.9962       0.3090       5.0000      -3.0000       0.2782       0.5743
    20203    R   E  -108.4   147.7    0.6681   0.3091    0.0229    -112.4     144.7    106.2       0.5211       0.6543      -5.0000       5.0000       0.9952       0.1080
    20204    Y   E  -121.9   150.1    0.8892   0.0852    0.0256    -120.5     149.3     31.0       0.1370       0.3715      -5.0000       5.0000       0.9962       0.0184
    20205    K   E  -103.6   137.3    0.9038   0.0717    0.0245    -102.9     136.4     78.5       0.2373       0.3378      -5.0000       5.0000       0.9965       0.0276
    20206    V   E  -122.7   135.8    0.9026   0.0752    0.0222    -117.3     133.6      2.4       0.0733       0.3384      -5.0000       5.0000       0.9995       0.0078
    20207    K   E  -103.0   132.4    0.9178   0.0580    0.0243    -107.0     130.7     65.0       0.0960       0.3040      -5.0000       5.0000       0.9977       0.0184
    20208    L   E   -86.5   126.0    0.8734   0.1021    0.0245     -87.7     125.6     12.2       0.1734       0.4023      -5.0000       5.0000       0.9982       0.0286
    20209    L   C   -98.5   150.0    0.4345   0.5430    0.0225     -95.8     147.7     32.3       0.7533       0.7092      -5.0000       5.0000       0.9962       0.3563
    20210    R   E  -126.3   130.4    0.6197   0.3534    0.0269    -111.2     133.3    117.8       0.2098       0.6931      -5.0000       5.0000       0.9955       0.0534
    20211    N   C    47.6    13.1    0.0552   0.9156    0.0292      45.5       4.4    102.9       0.7549       0.3129       5.0000      -5.0000       0.2905       0.7514
    20212    G   C    85.5     6.3    0.0405   0.9306    0.0289      87.5       7.0     39.4       0.7945       0.2724       5.0000      -5.0000       0.0558       0.8168
    20213    E   E  -100.5   145.6    0.6781   0.3013    0.0206     -92.9     145.3    109.3       0.0823       0.6416      -5.0000       5.0000       0.9955       0.0106
    20214    T   E   -91.6   139.3    0.8549   0.1189    0.0262     -86.5     136.6     62.8       0.1039       0.4393      -5.0000       5.0000       0.9982       0.0140
    20215    R   E  -122.7   145.6    0.7195   0.2647    0.0158    -119.7     144.0     98.9       0.2441       0.5956      -5.0000       5.0000       0.9954       0.0682
    20216    E   E  -107.9   137.3    0.9114   0.0666    0.0220    -106.5     138.4     98.8       0.0652       0.3177      -5.0000       5.0000       0.9969       0.0134
    20217    R   E  -132.4   144.5    0.9148   0.0641    0.0210    -135.6     145.7     47.5       0.1203       0.3084      -5.0000       5.0000       0.9974       0.0196
    20218    E   E   -95.0   132.7    0.9188   0.0593    0.0220     -94.5     131.2     75.0       0.1396       0.2996      -5.0000       5.0000       0.9930       0.0178
    20219    V   E  -123.0   131.5    0.9091   0.0720    0.0189    -123.7     131.4      3.4       0.0395       0.3197      -5.0000       5.0000       0.9995       0.0053
    20220    T   E  -112.6   128.0    0.8811   0.0990    0.0198    -114.5     127.5     46.9       0.2494       0.3808      -5.0000       5.0000       0.9986       0.0239
    20221    I   E  -110.1   130.0    0.8070   0.1731    0.0199    -107.8     129.6     17.7       0.2218       0.5047      -5.0000       5.0000       0.9993       0.0318
    20222    G   C    85.2   174.2    0.1761   0.7952    0.0286      72.0     176.7     13.1       0.8011       0.5368       5.0000       5.0000       0.2327       0.2669
    20223    A   C   -92.9   147.2    0.2405   0.7246    0.0349     -96.5     149.0     16.3       0.7050       0.6311      -5.0000       5.0000       0.9935       0.2164
    20224    R   C   -94.9   155.4    0.1128   0.8518    0.0354     -93.2     155.7    114.7       0.9995       0.4561      -5.0000       1.0000       0.9345       0.5014
    20225    N   C   -92.7   166.7    0.0583   0.9034    0.0384     -91.8     170.3     44.0       0.9554       0.3482      -5.0000       3.0000       0.8735       0.4225
    20226    D   C   -90.3   -11.9    0.0745   0.8951    0.0304     -88.9     -10.0     85.6       0.9843       0.3631      -5.0000      -1.0000       0.6622       0.5875
    20227    T   E  -100.8   147.5    0.5325   0.4470    0.0205     -99.0     149.5     22.2       0.1413       0.7055      -5.0000       5.0000       0.9981       0.0155
    20228    D   E  -110.9   125.5    0.8115   0.1683    0.0203    -107.3     130.6     54.7       0.2986       0.4992      -5.0000       5.0000       0.9876       0.0874
    20229    V   E  -127.2   138.8    0.9135   0.0638    0.0227    -127.1     142.0      8.0       0.1380       0.3134      -5.0000       5.0000       0.9991       0.0173
    20230    E   E  -112.4   131.3    0.9172   0.0609    0.0220    -111.4     131.7     32.4       0.1955       0.3036      -5.0000       5.0000       0.9977       0.0450
    20231    I   E   -84.6   116.7    0.8872   0.0894    0.0234     -87.2     118.3     15.1       0.1554       0.3732      -5.0000       5.0000       0.9992       0.0323
    20232    V   C   -95.8   -31.0    0.1334   0.8388    0.0278     -96.6     -34.6     36.2       0.6133       0.4694      -5.0000      -5.0000       0.9959       0.8985
    20233    K   C  -102.0   144.4    0.1509   0.7999    0.0492    -109.4     151.1    106.3       0.8734       0.5572      -5.0000       3.0000       0.9729       0.2982
    20234    G   C    78.9    13.4    0.0619   0.8924    0.0457      80.1       9.6     16.2       0.9977       0.3777       5.0000      -3.0000       0.2194       0.7403
    20235    L   C   -81.7   150.7    0.1576   0.7928    0.0496     -82.3     152.5     19.6       0.5379       0.5683      -5.0000       5.0000       0.9882       0.1344
    20236    E   C   -93.2   148.0    0.0872   0.8721    0.0407     -89.8     151.0    108.3       0.8918       0.4209      -5.0000       5.0000       0.9827       0.2716
    20237    A   C   -65.1   140.6    0.0552   0.9046    0.0402     -66.6     141.9     52.4       0.4919       0.3458      -5.0000       5.0000       0.9684       0.0954
    20238    G   C    89.4     5.0    0.0473   0.9202    0.0324      95.9       8.1     28.6       0.5399       0.3023       5.0000      -5.0000       0.1158       0.9058
    20239    D   E   -73.7   153.0    0.6525   0.3244    0.0231     -73.3     154.4     36.4       0.6974       0.6653      -5.0000       5.0000       0.9918       0.1167
    20240    E   E  -107.5   142.6    0.8958   0.0813    0.0229    -106.3     142.8     63.0       0.4026       0.3543      -5.0000       5.0000       0.9951       0.0683
    20241    V   E  -120.7   129.3    0.9185   0.0584    0.0230    -118.7     131.4      4.7       0.1278       0.3011      -5.0000       5.0000       0.9992       0.0248
    20242    V   E  -111.9   124.0    0.9104   0.0688    0.0207    -112.1     125.4      8.2       0.2610       0.3185      -5.0000       5.0000       0.9990       0.0336
    20243    I   E  -106.8   144.6    0.8300   0.1497    0.0203    -109.6     144.3     23.5       0.4151       0.4716      -5.0000       5.0000       0.9989       0.0733
    20244    G   C   -84.1   178.2    0.3992   0.5756    0.0252     -85.9     177.8     11.7       0.6074       0.7075      -5.0000       5.0000       0.8406       0.1391
    20245    E   C  -102.1   151.2    0.1562   0.8028    0.0410    -104.8     146.9     86.4       0.7772       0.5437      -5.0000       5.0000       0.9889       0.2450
    20246    A   C   -72.7   154.2    0.0637   0.8870    0.0494     -71.3     154.6     55.2       0.9991       0.3917      -5.0000       1.0000       0.9787       0.4754
    20247    K   C  -104.3   128.9    0.0679   0.8779    0.0542    -103.3     126.6    122.0       0.3193       0.4142      -5.0000       5.0000       0.9873       0.0497
    20248    P   C   -62.9   155.4    0.0562   0.8895    0.0543     -63.7     152.9     82.3       0.8374       0.3860      -5.0000       5.0000       0.9919       0.3154
    20249    G   C    59.9   177.8    0.0477   0.8891    0.0633      60.6     177.7     43.8       0.9593       0.3862       1.0000       3.0000       0.4137       0.4674
    20250    A   C   -74.5   -31.1    0.0554   0.8740    0.0706     -71.5     150.5     60.9       0.9904       0.4234      -5.0000      -1.0000       0.9873       0.4918
    20251    A   C   -75.0   -30.2    0.0549   0.8711    0.0740     -73.2     -27.3     66.5       0.9956       0.4298      -5.0000      -3.0000       0.9863       0.5075
    20252    Q   C   -94.3   148.9    0.0595   0.8589    0.0816     -95.8     150.9    110.7       0.9629       0.4579      -5.0000       5.0000       0.9797       0.4160
```
