## Supplementary material for "A multi-task deep-learning system for predicting membrane associations and secondary structures of proteins": Code and Raw Data: 3giaA.spXout

```
#     index  AA  SS   phi1    psi1     P_E       P_C       P_H     phi0      psi0       ASA        S_pk         S_SS      pk_phi       pk_psi     pkc_phi       pkc_ps
     7009    M   C   -83.9   142.1    0.0446   0.8583    0.0971     -81.8     141.0     87.6       0.9683       0.4517      -5.0000       5.0000       0.9853       0.3681
     7010    E   C   -79.0   142.3    0.0378   0.8153    0.1470     -77.9     140.3    116.3       0.7510       0.5208      -5.0000       5.0000       0.9930       0.2314
     7011    L   C   -70.4   -34.5    0.0381   0.6295    0.3325     -71.2     -36.3     79.5       0.9404       0.7117      -5.0000      -5.0000       0.9886       0.6292
     7012    K   C   -75.9   -31.8    0.0368   0.5915    0.3717     -77.6     -31.9    109.9       0.8876       0.7282      -5.0000      -5.0000       0.9879       0.6246
     7013    N   C   -80.6   -21.3    0.0385   0.5627    0.3988     -78.7     -27.5     72.8       0.8162       0.7424      -5.0000      -5.0000       0.9601       0.7383
     7014    K   C   -87.2   -15.6    0.0394   0.7579    0.2027     -87.2     -13.3     96.5       0.9889       0.6017      -5.0000      -5.0000       0.8762       0.5650
     7015    K   C   -89.3   -30.2    0.0706   0.8175    0.1119     -87.7     151.7    112.6       0.9493       0.5434      -5.0000      -1.0000       0.9852       0.4658
     7016    L   C   -97.1   145.6    0.0938   0.8240    0.0822     -94.3     143.5     13.5       0.7363       0.5341      -5.0000       5.0000       0.9864       0.2514
     7017    S   C   -89.1   170.5    0.0720   0.7984    0.1296     -93.4     179.0     24.8       0.4834       0.5771      -5.0000       5.0000       0.9819       0.1192
     7018    L   H   -62.3   -35.8    0.0270   0.0983    0.8747     -61.8     -35.2     33.0       0.3943       0.4028      -5.0000      -5.0000       0.9985       0.9618
     7019    W   H   -64.2   -36.2    0.0245   0.0414    0.9341     -66.1     -38.6     52.3       0.1326       0.2606      -5.0000      -5.0000       0.9935       0.9697
     7020    E   H   -66.7   -37.8    0.0226   0.0404    0.9371     -64.2     -40.7     45.5       0.1760       0.2512      -5.0000      -5.0000       0.9901       0.9748
     7021    A   H   -63.4   -40.4    0.0204   0.0333    0.9463     -62.7     -39.0      7.5       0.1349       0.2228      -5.0000      -5.0000       0.9976       0.9803
     7022    V   H   -65.9   -44.5    0.0190   0.0301    0.9508     -64.9     -43.9     20.7       0.1618       0.2084      -5.0000      -5.0000       0.9994       0.9707
     7023    S   H   -62.4   -39.8    0.0179   0.0311    0.9510     -62.7     -37.7     18.6       0.1324       0.2071      -5.0000      -5.0000       0.9948       0.9892
     7024    M   H   -67.5   -37.4    0.0174   0.0324    0.9502     -68.3     -34.5     32.8       0.0656       0.2095      -5.0000      -5.0000       0.9976       0.9922
     7025    A   H   -66.1   -39.2    0.0175   0.0344    0.9481     -66.0     -35.1     11.0       0.1200       0.2160      -5.0000      -5.0000       0.9517       0.9854
     7026    V   H   -67.1   -38.0    0.0190   0.0338    0.9472     -73.9     -39.3     30.5       0.1701       0.2195      -5.0000      -5.0000       0.9995       0.9722
     7027    G   H   -59.1   -38.2    0.0190   0.0411    0.9398     -58.9     -30.4     11.3       0.0722       0.2411      -5.0000      -5.0000       0.9355       0.9916
     7028    V   H   -67.5   -41.2    0.0180   0.0362    0.9459     -68.6     -37.8     24.2       0.2916       0.2229      -5.0000      -5.0000       0.9989       0.9784
     7029    M   H   -68.7   -43.7    0.0201   0.0389    0.9410     -75.1     -43.7     30.1       0.1127       0.2385      -5.0000      -5.0000       0.9960       0.9899
     7030    I   H   -72.1   -41.1    0.0195   0.0774    0.9032     -77.4     -44.7     39.0       0.1459       0.3338      -5.0000      -5.0000       0.9988       0.9836
     7031    G   H   -58.6   -26.7    0.0161   0.4185    0.5655      64.7     -15.5     11.1       0.2968       0.6857      -5.0000      -5.0000       0.6754       0.9715
     7032    A   H   -64.8   -28.1    0.0168   0.1940    0.7892     -73.7     -21.2     11.8       0.1543       0.5222      -5.0000      -5.0000       0.9951       0.9814
     7033    S   H   -65.1   -31.9    0.0196   0.1055    0.8749     -73.7     -22.8     21.9       0.0876       0.3924      -5.0000      -5.0000       0.9543       0.9838
     7034    I   H   -61.9   -45.3    0.0192   0.0398    0.9411     -66.9     -44.6      9.1       0.0641       0.2377      -5.0000      -5.0000       0.9991       0.9965
     7035    F   H   -67.9   -33.8    0.0208   0.0332    0.9459     -75.7     -26.9     16.4       0.0285       0.2242      -5.0000      -5.0000       0.9845       0.9967
     7036    S   H   -66.4   -46.4    0.0208   0.0331    0.9462     -69.7     -43.5      3.6       0.0928       0.2235      -5.0000      -5.0000       0.9970       0.9820
     7037    I   H   -66.9   -44.8    0.0198   0.0301    0.9500     -74.2     -44.5     13.8       0.1525       0.2111      -5.0000      -5.0000       0.9992       0.9819
     7038    F   H   -65.2   -27.1    0.0178   0.0331    0.9491     -73.5     -29.3     26.2       0.1472       0.2131      -5.0000      -5.0000       0.9983       0.9881
     7039    G   H   -61.2   -25.4    0.0158   0.0465    0.9376     -55.0     -19.7      8.9       0.0659       0.2447      -5.0000      -5.0000       0.8301       0.9921
     7040    V   H   -65.2   -42.8    0.0166   0.0340    0.9494     -65.0     -42.3     28.6       0.1434       0.2116      -5.0000      -5.0000       0.9993       0.9872
     7041    G   H   -57.8   -38.8    0.0186   0.0348    0.9466     -57.0     -38.7      4.9       0.0713       0.2209      -5.0000      -5.0000       0.9840       0.9886
     7042    A   H   -64.7   -38.6    0.0194   0.0316    0.9489     -63.7     -39.4      3.2       0.1264       0.2145      -5.0000      -5.0000       0.9962       0.9847
     7043    K   H   -63.4   -38.0    0.0182   0.0353    0.9465     -64.3     -37.5    104.4       0.0540       0.2212      -5.0000      -5.0000       0.9930       0.9947
     7044    I   H   -73.9   -27.3    0.0185   0.0404    0.9411     -75.8     -19.9     56.8       0.0566       0.2372      -5.0000      -5.0000       0.9977       0.9916
     7045    A   H   -84.9   -17.3    0.0208   0.1105    0.8687     -84.5     -13.5     11.3       0.2974       0.4063      -5.0000      -5.0000       0.9965       0.9483
     7046    G   C    76.9     1.3    0.0163   0.7936    0.1901      89.6      11.5     17.9       0.6883       0.5154       5.0000      -1.0000       0.1620       0.6177
     7047    R   C   -73.0   -27.0    0.0168   0.5018    0.4814     -77.7     -21.5    111.2       0.1574       0.6977      -5.0000      -5.0000       0.9913       0.9728
     7048    N   H   -70.3   -26.7    0.0181   0.0989    0.8830     -73.5     -25.6     42.9       0.0784       0.3745      -5.0000      -5.0000       0.9850       0.9875
     7049    L   H   -66.9   -49.0    0.0186   0.0398    0.9415     -60.4     -47.3     18.6       0.3592       0.2360      -5.0000      -5.0000       0.9989       0.9660
     7050    P   H   -57.6   -42.1    0.0214   0.0355    0.9431     -59.6     -43.2     13.4       0.1331       0.2329      -5.0000      -5.0000       0.9991       0.9862
     7051    E   H   -63.8   -39.7    0.0200   0.0284    0.9516     -62.1     -38.5     34.2       0.0647       0.2063      -5.0000      -5.0000       0.9980       0.9949
     7052    T   H   -62.7   -39.2    0.0185   0.0290    0.9525     -61.7     -37.6      8.9       0.2279       0.2028      -5.0000      -5.0000       0.9992       0.9815
     7053    F   H   -63.8   -43.6    0.0171   0.0329    0.9500     -62.9     -41.8     10.5       0.0646       0.2098      -5.0000      -5.0000       0.9940       0.9938
     7054    I   H   -62.0   -49.8    0.0170   0.0293    0.9536     -62.3     -50.2     31.4       0.0648       0.1986      -5.0000      -5.0000       0.9989       0.9938
     7055    L   H   -63.5   -42.5    0.0177   0.0284    0.9539     -64.4     -42.3     30.9       0.0601       0.1979      -5.0000      -5.0000       0.9981       0.9947
     7056    S   H   -65.3   -35.5    0.0181   0.0306    0.9513     -63.1     -34.4      5.3       0.0479       0.2064      -5.0000      -5.0000       0.9900       0.9923
     7057    G   H   -62.4   -31.8    0.0181   0.0292    0.9527     -60.3     -35.9      3.4       0.0540       0.2019      -5.0000      -5.0000       0.9669       0.9907
     7058    I   H   -62.3   -46.6    0.0180   0.0273    0.9547     -61.9     -45.2     33.1       0.0516       0.1955      -5.0000      -5.0000       0.9989       0.9939
     7059    Y   H   -63.2   -43.4    0.0180   0.0277    0.9544     -61.1     -43.0     34.9       0.0503       0.1967      -5.0000      -5.0000       0.9978       0.9931
     7060    A   H   -63.3   -41.0    0.0178   0.0288    0.9534     -61.7     -40.7      1.9       0.0802       0.1997      -5.0000      -5.0000       0.9971       0.9881
     7061    L   H   -63.6   -41.2    0.0179   0.0283    0.9538     -65.0     -41.7     18.1       0.0530       0.1986      -5.0000      -5.0000       0.9925       0.9949
     7062    L   H   -63.7   -42.9    0.0181   0.0277    0.9542     -64.4     -41.0     18.4       0.0789       0.1972      -5.0000      -5.0000       0.9956       0.9904
     7063    V   H   -68.0   -36.0    0.0183   0.0279    0.9538     -65.7     -36.2      8.4       0.2701       0.1987      -5.0000      -5.0000       0.9994       0.9784
     7064    A   H   -64.0   -41.0    0.0190   0.0296    0.9514     -63.4     -41.2      2.6       0.1223       0.2064      -5.0000      -5.0000       0.9950       0.9868
     7065    Y   H   -65.7   -35.5    0.0195   0.0294    0.9511     -66.1     -34.2     26.8       0.0764       0.2077      -5.0000      -5.0000       0.9949       0.9887
     7066    S   H   -66.3   -41.1    0.0193   0.0314    0.9492     -64.1     -41.7      2.1       0.2447       0.2135      -5.0000      -5.0000       0.9972       0.9622
     7067    Y   H   -65.4   -40.8    0.0185   0.0303    0.9512     -66.2     -41.8      8.4       0.1149       0.2071      -5.0000      -5.0000       0.9936       0.9912
     7068    T   H   -63.1   -45.1    0.0182   0.0322    0.9496     -62.7     -44.0     10.5       0.2448       0.2116      -5.0000      -5.0000       0.9992       0.9625
     7069    K   H   -63.3   -43.9    0.0184   0.0340    0.9476     -63.4     -44.6     54.8       0.1868       0.2180      -5.0000      -5.0000       0.9933       0.9857
     7070    L   H   -70.8   -31.2    0.0183   0.0366    0.9451     -68.7     -30.6     13.0       0.1495       0.2255      -5.0000      -5.0000       0.9952       0.9894
     7071    G   H   -65.0   -28.0    0.0191   0.0471    0.9338     -61.4     -29.4      5.6       0.2262       0.2581      -5.0000      -5.0000       0.9884       0.9633
     7072    A   H   -73.1   -14.8    0.0209   0.1045    0.8746     -74.5     -17.4     39.9       0.3475       0.3950      -5.0000      -5.0000       0.9955       0.9721
     7073    K   H   -86.9   -18.8    0.0215   0.4299    0.5487     -87.9     -20.0     95.1       0.5673       0.7052      -5.0000      -5.0000       0.9950       0.8978
     7074    I   C  -102.7   118.3    0.0265   0.8121    0.1614     -97.7     119.7     35.3       0.8818       0.5095      -5.0000       5.0000       0.9931       0.2425
     7075    V   C   -74.6   127.9    0.0511   0.8783    0.0706     -78.8     132.3     31.6       0.5403       0.4124      -5.0000       5.0000       0.9967       0.1696
     7076    S   C   -92.5   -23.5    0.0384   0.8797    0.0819     -90.1     -22.8     47.9       0.9273       0.4031      -5.0000      -5.0000       0.9854       0.7238
     7077    N   C   -88.8   -19.7    0.0316   0.8479    0.1206     -94.8     -13.7     58.1       0.9839       0.4588      -5.0000      -5.0000       0.9582       0.6886
     7078    A   C   -78.4   -14.4    0.0314   0.5989    0.3697     -78.9     -11.2     15.1       0.8304       0.7132      -5.0000      -5.0000       0.8236       0.7820
     7079    G   H   -60.0   -26.1    0.0311   0.2262    0.7427     -60.6     -20.9      7.0       0.9974       0.6055      -5.0000      -3.0000       0.9413       0.6153
     7080    P   H   -62.8   -36.6    0.0264   0.0799    0.8938     -64.0     -36.0     17.9       0.3209       0.3623      -5.0000      -5.0000       0.9985       0.9639
     7081    I   H   -66.5   -37.2    0.0478   0.0856    0.8667     -81.0     -35.1     14.6       0.1710       0.4367      -5.0000      -5.0000       0.9974       0.9817
     7082    A   H   -65.5   -39.8    0.0675   0.0681    0.8644     -80.1     -38.9      9.6       0.4502       0.4468      -5.0000      -5.0000       0.9979       0.9383
     7083    F   H   -65.2   -44.4    0.0408   0.0404    0.9188     -85.0     -42.5     16.3       0.1396       0.3076      -5.0000      -5.0000       0.9917       0.9754
     7084    I   H   -64.0   -43.8    0.0221   0.0324    0.9456     -72.1     -44.9     16.5       0.1706       0.2259      -5.0000      -5.0000       0.9990       0.9824
     7085    H   H   -67.7   -41.7    0.0208   0.0333    0.9458     -68.5     -46.6     39.8       0.1157       0.2246      -5.0000      -5.0000       0.9977       0.9788
     7086    K   H   -66.5   -37.1    0.0192   0.0333    0.9475     -69.1     -38.6     77.1       0.1417       0.2187      -5.0000      -5.0000       0.9927       0.9816
     7087    A   H   -73.6   -29.7    0.0203   0.0376    0.9421     -72.9     -28.8     13.5       0.1927       0.2354      -5.0000      -5.0000       0.9967       0.9709
     7088    I   H   -99.1   -10.2    0.0234   0.0898    0.8869     -98.2      -2.2     48.8       0.2427       0.3738      -5.0000      -5.0000       0.9971       0.9757
     7089    G   C    87.4  -176.9    0.0201   0.8758    0.1041      90.5    -175.8     17.8       0.6857       0.3916       5.0000       5.0000       0.2163       0.1915
     7090    D   C   -78.5   -27.0    0.0207   0.7334    0.2459     -75.5     -29.4     71.0       0.8465       0.5941      -5.0000      -5.0000       0.9920       0.7919
     7091    N   C   -84.1   -21.0    0.0173   0.4944    0.4882     -77.2     -26.5     72.9       0.4740       0.6996      -5.0000      -5.0000       0.9590       0.8935
     7092    I   H   -66.8   -44.6    0.0191   0.0750    0.9059     -65.1     -44.8     22.3       0.2511       0.3271      -5.0000      -5.0000       0.9992       0.9252
     7093    I   H   -67.0   -44.4    0.0204   0.0420    0.9376     -65.3     -44.7     31.5       0.2244       0.2485      -5.0000      -5.0000       0.9988       0.9797
     7094    T   H   -64.2   -33.5    0.0205   0.0378    0.9417     -63.8     -34.0     11.9       0.2787       0.2367      -5.0000      -5.0000       0.9989       0.9588
     7095    G   H   -65.3   -38.9    0.0191   0.0361    0.9447     -63.2     -40.3      7.1       0.1064       0.2270      -5.0000      -5.0000       0.9708       0.9813
     7096    A   H   -61.7   -42.2    0.0174   0.0330    0.9496     -61.0     -44.3     24.1       0.0772       0.2114      -5.0000      -5.0000       0.9906       0.9949
     7097    L   H   -68.7   -34.0    0.0168   0.0322    0.9510     -68.7     -32.6     31.5       0.1393       0.2066      -5.0000      -5.0000       0.9958       0.9886
     7098    S   H   -66.1   -36.3    0.0169   0.0334    0.9497     -65.8     -35.4      6.9       0.0452       0.2106      -5.0000      -5.0000       0.9886       0.9897
     7099    I   H   -62.9   -43.5    0.0186   0.0287    0.9527     -63.5     -44.3     28.1       0.0353       0.2023      -5.0000      -5.0000       0.9978       0.9951
     7100    L   H   -60.9   -38.1    0.0184   0.0284    0.9531     -61.1     -38.1     41.6       0.0461       0.2008      -5.0000      -5.0000       0.9910       0.9945
     7101    L   H   -64.5   -39.2    0.0186   0.0276    0.9538     -64.6     -37.4     17.8       0.1938       0.1986      -5.0000      -5.0000       0.9939       0.9892
     7102    W   H   -62.7   -45.0    0.0181   0.0277    0.9541     -63.0     -46.4     36.9       0.0676       0.1975      -5.0000      -5.0000       0.9965       0.9958
     7103    M   H   -65.0   -37.3    0.0180   0.0273    0.9546     -63.5     -38.1     40.3       0.0905       0.1958      -5.0000      -5.0000       0.9961       0.9901
     7104    S   H   -63.9   -37.4    0.0179   0.0283    0.9537     -65.6     -37.5     11.1       0.2162       0.1986      -5.0000      -5.0000       0.9915       0.9783
     7105    Y   H   -66.9   -36.8    0.0182   0.0284    0.9534     -68.2     -35.5     31.4       0.2430       0.1999      -5.0000      -5.0000       0.9901       0.9849
     7106    V   H   -64.1   -45.0    0.0180   0.0278    0.9542     -63.2     -44.8     26.0       0.1215       0.1974      -5.0000      -5.0000       0.9985       0.9910
     7107    I   H   -68.1   -43.0    0.0180   0.0274    0.9546     -66.7     -44.3     20.4       0.0884       0.1960      -5.0000      -5.0000       0.9986       0.9840
     7108    S   H   -63.2   -42.0    0.0180   0.0274    0.9546     -63.1     -42.9      8.3       0.3092       0.1960      -5.0000      -5.0000       0.9953       0.9523
     7109    I   H   -65.7   -37.3    0.0180   0.0286    0.9534     -66.2     -36.0     23.6       0.1778       0.1997      -5.0000      -5.0000       0.9990       0.9853
     7110    A   H   -60.8   -38.1    0.0181   0.0310    0.9509     -60.9     -39.6      5.5       0.3825       0.2078      -5.0000      -5.0000       0.9976       0.9696
     7111    L   H   -63.5   -40.3    0.0182   0.0285    0.9533     -63.6     -40.4     22.0       0.1934       0.2004      -5.0000      -5.0000       0.9980       0.9848
     7112    F   H   -64.9   -45.6    0.0184   0.0282    0.9534     -64.7     -44.5     31.0       0.0294       0.1999      -5.0000      -5.0000       0.9960       0.9934
     7113    A   H   -63.9   -40.9    0.0183   0.0304    0.9513     -64.7     -41.0      5.4       0.2205       0.2065      -5.0000      -5.0000       0.9956       0.9728
     7114    K   H   -68.2   -38.5    0.0183   0.0382    0.9435     -67.3     -39.1     47.2       0.1681       0.2301      -5.0000      -5.0000       0.9958       0.9739
     7115    G   H   -75.2   -34.3    0.0186   0.0528    0.9286     -74.1     -34.6      7.5       0.1965       0.2715      -5.0000      -5.0000       0.9797       0.9819
     7116    F   H   -70.6   -37.2    0.0193   0.0424    0.9383     -70.7     -37.5     21.4       0.1101       0.2457      -5.0000      -5.0000       0.9924       0.9911
     7117    A   H   -61.0   -37.0    0.0198   0.0404    0.9399     -58.9     -36.8     15.3       0.4891       0.2416      -5.0000      -5.0000       0.9864       0.9700
     7118    G   H   -64.3   -31.1    0.0198   0.0406    0.9396     -64.0     -36.1     12.2       0.1658       0.2422      -5.0000      -5.0000       0.9769       0.9814
     7119    Y   H   -71.8   -34.7    0.0186   0.0379    0.9435     -71.7     -34.9     20.3       0.2704       0.2303      -5.0000      -5.0000       0.9935       0.9835
     7120    F   H   -69.9   -36.0    0.0185   0.0341    0.9474     -69.2     -36.7     19.3       0.1925       0.2186      -5.0000      -5.0000       0.9945       0.9849
     7121    L   H   -63.8   -46.2    0.0190   0.0364    0.9446     -62.6     -48.3     34.8       0.3264       0.2273      -5.0000      -5.0000       0.9978       0.9409
     7122    P   H   -63.6   -31.1    0.0186   0.0420    0.9395     -63.7     -33.3     48.5       0.1672       0.2419      -5.0000      -5.0000       0.9985       0.9701
     7123    L   H   -75.7   -28.9    0.0189   0.0552    0.9259     -73.3     -28.4     12.8       0.1256       0.2786      -5.0000      -5.0000       0.9977       0.9816
     7124    I   H   -92.3   -12.6    0.0212   0.1215    0.8573     -93.7     -19.9     14.4       0.4152       0.4276      -5.0000      -5.0000       0.9989       0.8759
     7125    N   C   -78.3   -14.8    0.0197   0.7021    0.2782     -79.4     -16.5     88.8       0.9988       0.6204      -3.0000      -3.0000       0.5878       0.5607
     7126    A   C   -94.5   144.1    0.0277   0.9040    0.0684     -91.6     144.6     17.4       0.2804       0.3403      -5.0000       5.0000       0.9730       0.0307
     7127    P   C   -62.6   146.3    0.0318   0.9142    0.0540     -68.5     150.1     79.0       0.7524       0.3180      -5.0000       5.0000       0.9924       0.2523
     7128    I   C   -90.4   143.3    0.0346   0.8843    0.0811     -89.5     142.6     55.0       0.9037       0.3904      -5.0000       5.0000       0.9921       0.2727
     7129    N   C   -86.9   -23.8    0.0317   0.8628    0.1056     -84.8     -23.2     92.9       0.9096       0.4315      -5.0000      -5.0000       0.8627       0.6675
     7130    T   C   -92.0   -15.1    0.0291   0.7670    0.2039     -92.1     -13.1     44.2       0.9682       0.5741      -5.0000      -5.0000       0.9917       0.6241
     7131    F   C   -83.5   -19.9    0.0320   0.5350    0.4330     -88.1     -19.7     46.0       0.5400       0.7348      -5.0000      -5.0000       0.9774       0.8511
     7132    N   C   -77.3   -30.8    0.0365   0.6093    0.3541     -77.1     -35.7     64.6       0.8753       0.7194      -5.0000      -5.0000       0.9496       0.7336
     7133    I   H   -87.5   -37.4    0.0394   0.4654    0.4952     -88.2     138.9     15.5       0.9568       0.7568      -5.0000      -3.0000       0.9987       0.5840
     7134    A   H   -73.6   -41.3    0.0472   0.3257    0.6271     -71.4     -49.5     12.9       0.8930       0.7302      -5.0000      -3.0000       0.9926       0.6569
     7135    I   H   -64.7   -43.1    0.0240   0.0599    0.9162     -64.5     -43.3     19.6       0.4218       0.3079      -5.0000      -5.0000       0.9994       0.9368
     7136    T   H   -62.6   -41.2    0.0212   0.0368    0.9420     -62.4     -40.6     18.0       0.3712       0.2361      -5.0000      -5.0000       0.9988       0.9668
     7137    E   H   -63.4   -39.8    0.0195   0.0311    0.9494     -63.4     -39.2     35.5       0.1887       0.2129      -5.0000      -5.0000       0.9950       0.9848
     7138    I   H   -63.2   -37.9    0.0190   0.0289    0.9520     -62.7     -36.4     18.7       0.0928       0.2045      -5.0000      -5.0000       0.9992       0.9923
     7139    G   H   -61.4   -36.9    0.0183   0.0289    0.9528     -60.3     -38.9      6.0       0.0954       0.2017      -5.0000      -5.0000       0.9683       0.9809
     7140    I   H   -64.7   -48.0    0.0184   0.0274    0.9541     -63.7     -47.6     28.1       0.0686       0.1976      -5.0000      -5.0000       0.9989       0.9911
     7141    V   H   -63.1   -43.0    0.0188   0.0276    0.9536     -62.9     -43.0     12.1       0.0518       0.1994      -5.0000      -5.0000       0.9990       0.9934
     7142    A   H   -61.1   -42.8    0.0188   0.0267    0.9546     -60.7     -41.1      9.9       0.0429       0.1963      -5.0000      -5.0000       0.9966       0.9932
     7143    F   H   -62.2   -47.5    0.0188   0.0273    0.9539     -62.1     -46.0     34.8       0.0504       0.1985      -5.0000      -5.0000       0.9956       0.9934
     7144    F   H   -61.7   -43.3    0.0181   0.0278    0.9541     -60.4     -43.3     27.9       0.0687       0.1975      -5.0000      -5.0000       0.9977       0.9904
     7145    T   H   -65.5   -41.9    0.0175   0.0280    0.9546     -63.4     -40.9     16.7       0.0783       0.1959      -5.0000      -5.0000       0.9992       0.9901
     7146    A   H   -62.6   -44.2    0.0181   0.0284    0.9536     -60.8     -44.1      9.2       0.0776       0.1993      -5.0000      -5.0000       0.9946       0.9925
     7147    L   H   -66.7   -43.7    0.0182   0.0288    0.9529     -65.7     -43.4     23.3       0.1375       0.2013      -5.0000      -5.0000       0.9983       0.9843
     7148    N   H   -68.0   -39.8    0.0177   0.0298    0.9525     -68.6     -38.2      8.8       0.3808       0.2024      -5.0000      -5.0000       0.9885       0.9631
     7149    F   H   -66.5   -41.6    0.0178   0.0313    0.9508     -66.3     -38.1     41.9       0.0858       0.2077      -5.0000      -5.0000       0.9970       0.9854
     7150    F   H   -68.0   -34.8    0.0175   0.0568    0.9257     -74.7     -24.2     58.7       0.2302       0.2778      -5.0000      -5.0000       0.9924       0.9691
     7151    G   H   -61.2   -35.4    0.0178   0.1465    0.8357     -47.9     -22.4      8.6       0.2915       0.4579      -5.0000      -5.0000       0.8575       0.9733
     7152    S   H   -65.5   -37.7    0.0186   0.0477    0.9337     -67.2     -39.4     14.9       0.2218       0.2580      -5.0000      -5.0000       0.9966       0.9608
     7153    K   H   -66.1   -41.2    0.0186   0.0396    0.9418     -64.4     -42.0     84.9       0.1150       0.2352      -5.0000      -5.0000       0.9943       0.9844
     7154    A   H   -67.0   -38.8    0.0187   0.0303    0.9509     -66.5     -39.8     21.4       0.3264       0.2079      -5.0000      -5.0000       0.9958       0.9667
     7155    V   H   -68.2   -38.5    0.0180   0.0319    0.9501     -66.2     -39.4     12.8       0.2951       0.2102      -5.0000      -5.0000       0.9993       0.9729
     7156    G   H   -62.5   -34.2    0.0181   0.0340    0.9480     -60.9     -34.2     12.3       0.2480       0.2167      -5.0000      -5.0000       0.9463       0.9591
     7157    R   H   -65.4   -39.7    0.0178   0.0289    0.9533     -63.2     -39.6     85.1       0.3529       0.2001      -5.0000      -5.0000       0.9940       0.9699
     7158    A   H   -63.6   -41.9    0.0179   0.0286    0.9535     -62.1     -41.9     14.1       0.2478       0.1994      -5.0000      -5.0000       0.9978       0.9726
     7159    E   H   -62.2   -35.2    0.0178   0.0277    0.9545     -60.1     -37.8     28.6       0.3297       0.1962      -5.0000      -5.0000       0.9967       0.9686
     7160    F   H   -63.4   -40.1    0.0179   0.0271    0.9550     -60.4     -41.1     51.7       0.1137       0.1946      -5.0000      -5.0000       0.9965       0.9865
     7161    F   H   -61.1   -40.2    0.0181   0.0270    0.9548     -61.2     -42.3     60.5       0.0514       0.1953      -5.0000      -5.0000       0.9916       0.9964
     7162    I   H   -65.0   -43.2    0.0180   0.0267    0.9553     -62.6     -43.5     28.9       0.0468       0.1935      -5.0000      -5.0000       0.9989       0.9935
     7163    V   H   -61.4   -48.3    0.0177   0.0274    0.9549     -59.1     -47.3     20.3       0.0606       0.1949      -5.0000      -5.0000       0.9991       0.9904
     7164    L   H   -62.4   -44.7    0.0179   0.0272    0.9549     -62.9     -44.7     45.4       0.0604       0.1949      -5.0000      -5.0000       0.9942       0.9945
     7165    V   H   -65.4   -45.9    0.0182   0.0275    0.9543     -64.8     -44.5     31.7       0.0595       0.1971      -5.0000      -5.0000       0.9993       0.9875
     7166    K   H   -60.2   -44.4    0.0186   0.0285    0.9528     -58.6     -44.9     44.6       0.1379       0.2019      -5.0000      -5.0000       0.9957       0.9907
     7167    L   H   -63.0   -39.4    0.0182   0.0281    0.9538     -63.7     -40.3     39.6       0.0857       0.1987      -5.0000      -5.0000       0.9986       0.9916
     7168    L   H   -60.6   -42.8    0.0180   0.0294    0.9526     -60.7     -42.4     49.8       0.0266       0.2023      -5.0000      -5.0000       0.9920       0.9951
     7169    I   H   -61.8   -45.1    0.0179   0.0308    0.9514     -60.2     -49.2     46.1       0.0322       0.2061      -5.0000      -5.0000       0.9984       0.9971
     7170    L   H   -59.4   -45.7    0.0182   0.0287    0.9531     -60.1     -47.4     40.0       0.0275       0.2008      -5.0000      -5.0000       0.9981       0.9968
     7171    G   H   -58.5   -43.4    0.0190   0.0286    0.9524     -58.1     -42.6     18.9       0.0378       0.2034      -5.0000      -5.0000       0.9690       0.9938
     7172    L   H   -64.2   -43.3    0.0197   0.0282    0.9522     -64.1     -41.6     36.4       0.0539       0.2044      -5.0000      -5.0000       0.9973       0.9958
     7173    F   H   -64.2   -41.7    0.0192   0.0302    0.9506     -64.4     -40.2     35.8       0.0448       0.2090      -5.0000      -5.0000       0.9928       0.9947
     7174    I   H   -65.4   -47.2    0.0179   0.0319    0.9503     -61.2     -46.6     19.8       0.1032       0.2096      -5.0000      -5.0000       0.9989       0.9893
     7175    F   H   -64.7   -43.9    0.0175   0.0347    0.9477     -62.6     -45.2     59.2       0.0383       0.2170      -5.0000      -5.0000       0.9949       0.9942
     7176    A   H   -65.4   -37.1    0.0187   0.0435    0.9378     -64.6     -37.1     15.3       0.0830       0.2467      -5.0000      -5.0000       0.9963       0.9902
     7177    G   H   -65.7   -33.0    0.0207   0.0455    0.9338     -64.6     -36.9      3.9       0.1953       0.2592      -5.0000      -5.0000       0.9623       0.9806
     7178    L   H   -68.2   -36.5    0.0228   0.0766    0.9006     -66.0     -36.5     24.9       0.1493       0.3434      -5.0000      -5.0000       0.9983       0.9713
     7179    I   H   -76.4   -23.5    0.0212   0.0819    0.8969     -74.2     -22.5     37.3       0.1602       0.3498      -5.0000      -5.0000       0.9986       0.9606
     7180    T   H   -96.4   -14.2    0.0289   0.1744    0.7968     -94.2     -12.1     23.5       0.5512       0.5351      -5.0000      -5.0000       0.9922       0.9110
     7181    I   C   -95.0   141.3    0.0483   0.7553    0.1964     -95.7     139.2     15.6       0.8583       0.6171      -5.0000       5.0000       0.9980       0.3045
     7182    H   C  -111.2    77.3    0.0439   0.8771    0.0790    -114.2      79.0     67.3       0.2575       0.4121      -5.0000       5.0000       0.9548       0.0508
     7183    P   C   -59.3   -20.5    0.0301   0.5408    0.4291     -58.3     -19.6     35.9       0.6402       0.7290      -5.0000      -5.0000       0.9977       0.8879
     7184    S   H   -70.5   -13.5    0.0239   0.3970    0.5791     -75.0     -11.9     55.3       0.4365       0.7032      -5.0000      -5.0000       0.9896       0.9083
     7185    Y   H   -92.3    -5.8    0.0288   0.4217    0.5496     -90.6      -5.5     56.6       0.4933       0.7238      -5.0000      -5.0000       0.9856       0.9004
     7186    V   C   -91.2   -34.2    0.0369   0.6786    0.2844     -92.0     -39.5     28.8       0.9977       0.6758      -5.0000      -3.0000       0.9971       0.5527
     7187    I   C  -103.7   120.4    0.0307   0.8280    0.1412    -105.2     123.0     45.8       0.3296       0.4913      -5.0000       5.0000       0.9979       0.0553
     7188    P   C   -61.6   -24.8    0.0293   0.7817    0.1890     -61.5     -29.0     45.3       0.9708       0.5560      -5.0000      -5.0000       0.9974       0.6060
     7189    D   C   -76.8   -23.6    0.0228   0.7334    0.2438     -79.4     -20.9    106.3       0.9508       0.5987      -5.0000      -5.0000       0.9773       0.7561
     7190    L   C   -89.2   -10.1    0.0231   0.5559    0.4210     -88.2     -15.5     46.1       0.8395       0.7080      -5.0000      -5.0000       0.9808       0.7855
     7191    A   C   -79.2   136.7    0.0263   0.8624    0.1113     -79.9     140.8     35.8       0.3820       0.4257      -5.0000       5.0000       0.9681       0.0904
     7192    P   C   -64.3   153.0    0.0381   0.8856    0.0763     -64.3     150.6     43.6       0.8679       0.3899      -5.0000       5.0000       0.9954       0.3452
     7193    S   C   -91.8   168.4    0.0394   0.8843    0.0764     -89.6     -11.9     48.4       0.9632       0.3937      -5.0000       3.0000       0.9424       0.4317
     7194    A   C   -83.5   160.4    0.0278   0.8546    0.1176     -78.1     156.1     31.8       0.8442       0.4420      -5.0000       5.0000       0.9522       0.2469
     7195    V   H   -64.9   -35.1    0.0257   0.1197    0.8546     -65.8     -37.5     44.2       0.2561       0.4391      -5.0000      -5.0000       0.9988       0.9553
     7196    S   H   -65.1   -30.3    0.0221   0.1042    0.8737     -61.9     -33.5     38.2       0.4469       0.3985      -5.0000      -5.0000       0.9936       0.9346
     7197    G   H   -64.9   -28.4    0.0219   0.0889    0.8892     -65.6     -31.6     11.9       0.5280       0.3670      -5.0000      -5.0000       0.8999       0.9257
     7198    M   H   -69.2   -42.2    0.0200   0.0420    0.9380     -68.5     -41.0     24.8       0.1850       0.2470      -5.0000      -5.0000       0.9981       0.9694
     7199    I   H   -66.3   -44.7    0.0185   0.0335    0.9480     -65.1     -45.5     37.0       0.3600       0.2167      -5.0000      -5.0000       0.9988       0.9286
     7200    F   H   -63.4   -37.4    0.0178   0.0318    0.9504     -64.8     -39.4     42.5       0.1507       0.2091      -5.0000      -5.0000       0.9962       0.9867
     7201    A   H   -62.8   -40.2    0.0178   0.0337    0.9485     -61.2     -41.6     10.0       0.1135       0.2149      -5.0000      -5.0000       0.9932       0.9846
     7202    S   H   -62.8   -35.4    0.0186   0.0275    0.9539     -63.5     -36.8     25.6       0.0668       0.1985      -5.0000      -5.0000       0.9952       0.9924
     7203    A   H   -62.8   -38.7    0.0190   0.0275    0.9534     -61.8     -38.3     11.1       0.0836       0.2000      -5.0000      -5.0000       0.9959       0.9934
     7204    I   H   -63.9   -41.2    0.0187   0.0277    0.9536     -63.8     -41.7     25.5       0.1192       0.1994      -5.0000      -5.0000       0.9992       0.9875
     7205    F   H   -63.1   -42.7    0.0181   0.0281    0.9538     -64.1     -42.6     39.7       0.0336       0.1985      -5.0000      -5.0000       0.9972       0.9954
     7206    F   H   -61.9   -49.0    0.0181   0.0286    0.9533     -62.2     -48.7     30.3       0.0526       0.2000      -5.0000      -5.0000       0.9953       0.9940
     7207    L   H   -64.0   -36.9    0.0182   0.0290    0.9527     -66.5     -36.0     25.8       0.0500       0.2020      -5.0000      -5.0000       0.9956       0.9948
     7208    S   H   -64.7   -43.6    0.0173   0.0349    0.9479     -67.5     -40.2     10.3       0.1295       0.2165      -5.0000      -5.0000       0.9977       0.9795
     7209    Y   H   -67.4   -38.6    0.0182   0.0296    0.9522     -67.9     -37.8     45.8       0.0479       0.2036      -5.0000      -5.0000       0.9927       0.9928
     7210    M   H   -63.4   -35.3    0.0175   0.0396    0.9430     -65.5     -35.4     50.3       0.1648       0.2311      -5.0000      -5.0000       0.9953       0.9828
     7211    G   H   -57.4   -30.3    0.0157   0.0880    0.8963     -41.6     -22.0      6.7       0.0622       0.3434      -5.0000      -5.0000       0.8383       0.9902
     7212    F   H   -65.7   -37.1    0.0171   0.0378    0.9450     -66.0     -36.8     21.1       0.0770       0.2248      -5.0000      -5.0000       0.9803       0.9895
     7213    G   H   -61.6   -38.2    0.0181   0.0343    0.9476     -62.6     -35.4     19.0       0.0579       0.2180      -5.0000      -5.0000       0.9835       0.9883
     7214    V   H   -68.0   -44.1    0.0193   0.0320    0.9487     -67.9     -40.8     26.5       0.1409       0.2150      -5.0000      -5.0000       0.9995       0.9868
     7215    I   H   -66.3   -44.1    0.0184   0.0350    0.9466     -73.0     -38.0     10.7       0.1982       0.2210      -5.0000      -5.0000       0.9990       0.9822
     7216    T   H   -68.2   -35.7    0.0190   0.0398    0.9412     -80.2     -29.1     19.7       0.3075       0.2374      -5.0000      -5.0000       0.9993       0.9662
     7217    N   H   -79.7   -19.5    0.0189   0.0895    0.8916     -95.8     -14.0     33.3       0.1628       0.3580      -5.0000      -5.0000       0.9922       0.9638
     7218    A   H   -70.5   -29.2    0.0185   0.2332    0.7483     -77.7     -28.0     17.9       0.3629       0.5737      -5.0000      -5.0000       0.9971       0.9191
     7219    S   H   -65.2   -35.5    0.0205   0.1872    0.7923     -66.4     -28.9     27.5       0.5573       0.5259      -5.0000      -5.0000       0.9946       0.9316
     7220    E   H   -65.8   -30.4    0.0195   0.1164    0.8641     -68.4     -25.4    115.2       0.0929       0.4127      -5.0000      -5.0000       0.9928       0.9892
     7221    H   H   -80.6   -26.7    0.0180   0.1589    0.8231     -81.6     -11.5     60.6       0.1391       0.4777      -5.0000      -5.0000       0.9917       0.9820
     7222    I   H   -75.5   -34.0    0.0203   0.2579    0.7219     -81.3     -36.5     16.9       0.3730       0.6041      -5.0000      -5.0000       0.9988       0.9220
     7223    E   H   -80.6   -31.0    0.0222   0.2488    0.7289     -82.0     -32.9    119.0       0.5928       0.6018      -5.0000      -5.0000       0.9969       0.8493
     7224    N   C  -102.7    64.8    0.0168   0.7039    0.2792    -104.6      61.8     55.7       0.3122       0.6117      -5.0000       5.0000       0.8442       0.1205
     7225    P   H   -63.0   -24.5    0.0181   0.4260    0.5560     -62.8     -21.4     17.9       0.3061       0.6940      -5.0000      -5.0000       0.9974       0.9733
     7226    K   C   -70.2   -17.6    0.0217   0.5187    0.4597     -74.0     -18.4    116.4       0.1214       0.7108      -5.0000      -5.0000       0.9639       0.9869
     7227    K   C   -84.8   -34.6    0.0256   0.6040    0.3703     -92.5     -34.3     58.2       0.9785       0.6975      -5.0000      -5.0000       0.9897       0.6577
     7228    N   H   -92.4   -30.5    0.0232   0.2863    0.6905     -94.2     -35.5     32.2       0.4904       0.6382      -5.0000      -5.0000       0.9812       0.7547
     7229    V   H   -63.4   -52.7    0.0201   0.0445    0.9354     -65.4     -49.6     18.2       0.6189       0.2545      -5.0000      -5.0000       0.9992       0.9354
     7230    P   H   -58.6   -37.3    0.0196   0.0365    0.9439     -59.6     -38.0     22.4       0.1272       0.2298      -5.0000      -5.0000       0.9969       0.9722
     7231    R   H   -61.8   -37.8    0.0186   0.0345    0.9469     -61.9     -39.4     60.1       0.0440       0.2203      -5.0000      -5.0000       0.9977       0.9966
     7232    A   H   -62.4   -41.6    0.0183   0.0317    0.9500     -59.0     -40.4      3.7       0.1478       0.2104      -5.0000      -5.0000       0.9927       0.9885
     7233    I   H   -63.3   -47.7    0.0178   0.0293    0.9529     -61.5     -46.4     13.6       0.0899       0.2012      -5.0000      -5.0000       0.9991       0.9933
     7234    F   H   -59.8   -45.0    0.0181   0.0288    0.9531     -59.0     -44.5     46.3       0.0549       0.2008      -5.0000      -5.0000       0.9932       0.9947
     7235    I   H   -64.4   -35.9    0.0177   0.0284    0.9539     -63.6     -35.5     31.4       0.0364       0.1982      -5.0000      -5.0000       0.9976       0.9954
     7236    S   H   -62.5   -39.9    0.0177   0.0286    0.9537     -58.5     -40.9      3.4       0.1916       0.1986      -5.0000      -5.0000       0.9971       0.9749
     7237    I   H   -62.7   -41.9    0.0184   0.0274    0.9542     -61.2     -44.3     18.8       0.0705       0.1973      -5.0000      -5.0000       0.9991       0.9922
     7238    L   H   -59.5   -42.2    0.0182   0.0273    0.9545     -60.5     -40.8     45.3       0.0515       0.1963      -5.0000      -5.0000       0.9947       0.9954
     7239    I   H   -62.7   -48.4    0.0181   0.0273    0.9546     -61.0     -49.1     39.5       0.0580       0.1961      -5.0000      -5.0000       0.9989       0.9932
     7240    V   H   -67.4   -41.2    0.0179   0.0283    0.9538     -63.0     -41.8      6.2       0.0716       0.1986      -5.0000      -5.0000       0.9992       0.9834
     7241    M   H   -60.5   -43.6    0.0179   0.0281    0.9541     -59.6     -43.2     30.1       0.0824       0.1976      -5.0000      -5.0000       0.9988       0.9867
     7242    F   H   -63.1   -43.7    0.0181   0.0275    0.9544     -62.6     -45.2     75.5       0.0317       0.1966      -5.0000      -5.0000       0.9941       0.9957
     7243    V   H   -64.6   -49.0    0.0183   0.0278    0.9539     -63.1     -47.1     20.4       0.0529       0.1983      -5.0000      -5.0000       0.9993       0.9942
     7244    Y   H   -61.4   -45.1    0.0188   0.0271    0.9540     -60.8     -46.8     17.4       0.0889       0.1980      -5.0000      -5.0000       0.9915       0.9930
     7245    V   H   -63.1   -46.1    0.0195   0.0272    0.9533     -60.6     -44.9     16.7       0.0979       0.2007      -5.0000      -5.0000       0.9992       0.9862
     7246    G   H   -58.9   -44.0    0.0194   0.0282    0.9524     -59.0     -50.5     12.5       0.0472       0.2034      -5.0000      -5.0000       0.9831       0.9904
     7247    V   H   -69.0   -44.2    0.0176   0.0288    0.9536     -64.8     -43.9     13.4       0.1022       0.1989      -5.0000      -5.0000       0.9991       0.9887
     7248    A   H   -61.5   -42.8    0.0169   0.0317    0.9514     -58.5     -41.3      2.3       0.1088       0.2055      -5.0000      -5.0000       0.9973       0.9860
     7249    I   H   -63.2   -42.6    0.0172   0.0334    0.9494     -63.5     -42.2     42.9       0.0910       0.2120      -5.0000      -5.0000       0.9989       0.9900
     7250    S   H   -65.2   -42.6    0.0182   0.0353    0.9465     -62.5     -43.7     18.2       0.0640       0.2213      -5.0000      -5.0000       0.9954       0.9851
     7251    A   H   -69.1   -38.2    0.0196   0.0368    0.9436     -66.7     -34.8     13.1       0.1354       0.2305      -5.0000      -5.0000       0.9980       0.9816
     7252    I   H   -77.1   -15.5    0.0199   0.0708    0.9093     -78.7     -13.2     40.2       0.2576       0.3204      -5.0000      -5.0000       0.9986       0.9736
     7253    G   H   -75.2    -5.7    0.0197   0.3020    0.6783     -68.1       3.0     15.2       0.8049       0.6393      -5.0000      -5.0000       0.8986       0.8915
     7254    N   C   -89.3   -12.1    0.0251   0.6211    0.3538     -91.4     -13.1     58.8       0.6459       0.6879      -5.0000      -5.0000       0.9670       0.8464
     7255    L   C   -95.6   136.7    0.0281   0.9081    0.0638     -92.9     138.8     13.4       0.1634       0.3308      -5.0000       5.0000       0.9915       0.0142
     7256    P   C   -63.6   163.6    0.0262   0.8954    0.0785     -62.4     162.3     33.6       0.0919       0.3586      -5.0000       5.0000       0.9972       0.0098
     7257    I   H   -54.1   -40.2    0.0232   0.0628    0.9141     -51.9     -40.6     29.4       0.1314       0.3123      -5.0000      -5.0000       0.9993       0.9908
     7258    D   H   -59.6   -34.2    0.0213   0.0411    0.9376     -59.1     -33.3     93.0       0.1032       0.2489      -5.0000      -5.0000       0.9911       0.9921
     7259    E   H   -71.8   -26.9    0.0216   0.0377    0.9407     -72.2     -26.7     57.0       0.0666       0.2403      -5.0000      -5.0000       0.9936       0.9936
     7260    L   H   -64.6   -46.7    0.0206   0.0425    0.9369     -64.8     -46.0      3.8       0.1070       0.2506      -5.0000      -5.0000       0.9973       0.9828
     7261    I   H   -64.7   -42.3    0.0180   0.0348    0.9472     -63.5     -41.0     38.2       0.2906       0.2188      -5.0000      -5.0000       0.9987       0.9608
     7262    K   H   -67.2   -32.2    0.0173   0.0449    0.9377     -68.6     -31.2    123.7       0.1253       0.2457      -5.0000      -5.0000       0.9930       0.9806
     7263    A   H   -75.5   -33.1    0.0169   0.0911    0.8920     -79.4     -24.9     11.3       0.2572       0.3543      -5.0000      -5.0000       0.9853       0.9539
     7264    S   H   -72.3   -36.9    0.0174   0.1359    0.8467     -74.7     -33.0     23.7       0.2951       0.4394      -5.0000      -5.0000       0.9947       0.9611
     7265    E   H   -67.4   -36.0    0.0198   0.0858    0.8944     -68.2     -33.2     62.1       0.3379       0.3534      -5.0000      -5.0000       0.9948       0.9636
     7266    N   H   -69.9   -39.9    0.0194   0.0430    0.9376     -67.8     -40.2     30.2       0.2743       0.2477      -5.0000      -5.0000       0.9916       0.9704
     7267    A   H   -62.0   -39.8    0.0199   0.0327    0.9474     -63.0     -39.1      8.1       0.1657       0.2195      -5.0000      -5.0000       0.9972       0.9837
     7268    L   H   -62.2   -40.2    0.0196   0.0291    0.9512     -63.6     -38.4      6.6       0.0380       0.2073      -5.0000      -5.0000       0.9980       0.9953
     7269    A   H   -60.2   -41.9    0.0186   0.0292    0.9522     -59.4     -40.6      6.2       0.0830       0.2037      -5.0000      -5.0000       0.9979       0.9872
     7270    V   H   -64.9   -39.6    0.0178   0.0309    0.9513     -64.3     -39.4     42.1       0.0813       0.2062      -5.0000      -5.0000       0.9990       0.9932
     7271    A   H   -66.3   -35.1    0.0171   0.0321    0.9507     -63.9     -37.8      6.5       0.0336       0.2076      -5.0000      -5.0000       0.9971       0.9935
     7272    A   H   -69.6   -27.1    0.0185   0.0329    0.9486     -68.1     -27.6      3.3       0.0815       0.2149      -5.0000      -5.0000       0.9964       0.9837
     7273    K   H   -61.8   -48.2    0.0186   0.0478    0.9336     -62.6     -47.6     71.6       0.3808       0.2580      -5.0000      -5.0000       0.9969       0.9504
     7274    P   H   -60.2   -37.1    0.0167   0.0560    0.9273     -60.3     -36.5     55.2       0.3239       0.2727      -5.0000      -5.0000       0.9987       0.9704
     7275    F   H   -72.7   -27.5    0.0185   0.0478    0.9337     -71.3     -28.0     49.8       0.0840       0.2578      -5.0000      -5.0000       0.9982       0.9932
     7276    L   H   -90.3     4.5    0.0187   0.1394    0.8419     -88.1       1.5     54.7       0.1253       0.4496      -5.0000      -5.0000       0.9288       0.9853
     7277    G   C    69.7  -170.2    0.0163   0.8498    0.1340      69.2       3.1     20.6       0.9850       0.4320       5.0000       1.0000       0.1601       0.4944
     7278    N   H   -71.2   -37.4    0.0172   0.2562    0.7266     -68.8     -36.9     74.6       0.5484       0.5925      -5.0000      -5.0000       0.9933       0.8842
     7279    L   H   -66.8   -32.7    0.0191   0.0473    0.9336     -66.4     -33.0     54.4       0.1382       0.2585      -5.0000      -5.0000       0.9957       0.9904
     7280    G   H   -58.5   -34.8    0.0174   0.0519    0.9308     -54.4     -36.8     12.8       0.0548       0.2646      -5.0000      -5.0000       0.9375       0.9874
     7281    F   H   -64.5   -37.7    0.0191   0.0342    0.9467     -63.4     -39.6     54.1       0.0542       0.2210      -5.0000      -5.0000       0.9956       0.9915
     7282    L   H   -61.9   -41.9    0.0190   0.0289    0.9521     -63.1     -43.3     45.0       0.0519       0.2042      -5.0000      -5.0000       0.9966       0.9949
     7283    L   H   -62.9   -41.4    0.0187   0.0281    0.9533     -61.5     -42.4     46.2       0.0700       0.2005      -5.0000      -5.0000       0.9978       0.9954
     7284    I   H   -71.3   -43.4    0.0173   0.0315    0.9512     -68.7     -45.5     26.8       0.0696       0.2062      -5.0000      -5.0000       0.9991       0.9822
     7285    S   H   -62.8   -45.4    0.0171   0.0285    0.9544     -59.9     -44.5     13.2       0.3310       0.1963      -5.0000      -5.0000       0.9970       0.9650
     7286    I   H   -62.5   -43.6    0.0180   0.0274    0.9546     -61.6     -43.7     37.4       0.0649       0.1958      -5.0000      -5.0000       0.9990       0.9955
     7287    G   H   -59.0   -37.2    0.0187   0.0279    0.9534     -57.7     -40.2      6.1       0.0324       0.2000      -5.0000      -5.0000       0.9631       0.9921
     7288    A   H   -63.4   -43.6    0.0180   0.0276    0.9545     -62.9     -43.7      3.5       0.0990       0.1964      -5.0000      -5.0000       0.9965       0.9881
     7289    L   H   -61.9   -42.9    0.0180   0.0272    0.9548     -61.8     -42.9     22.9       0.0604       0.1954      -5.0000      -5.0000       0.9983       0.9931
     7290    F   H   -67.0   -37.1    0.0178   0.0286    0.9536     -65.6     -37.1     53.2       0.0551       0.1991      -5.0000      -5.0000       0.9962       0.9919
     7291    S   H   -66.1   -40.6    0.0174   0.0311    0.9515     -64.3     -41.5      9.4       0.1924       0.2053      -5.0000      -5.0000       0.9936       0.9678
     7292    I   H   -64.8   -40.3    0.0176   0.0299    0.9525     -62.5     -40.1     20.1       0.1206       0.2025      -5.0000      -5.0000       0.9995       0.9828
     7293    S   H   -61.1   -40.2    0.0176   0.0301    0.9522     -60.1     -41.0     20.9       0.1004       0.2033      -5.0000      -5.0000       0.9973       0.9899
     7294    S   H   -66.0   -39.0    0.0177   0.0291    0.9532     -63.4     -42.0      8.4       0.1553       0.2003      -5.0000      -5.0000       0.9971       0.9840
     7295    A   H   -63.9   -41.5    0.0179   0.0280    0.9540     -63.5     -44.4      7.7       0.0664       0.1977      -5.0000      -5.0000       0.9929       0.9932
     7296    M   H   -61.1   -45.4    0.0180   0.0274    0.9545     -61.4     -44.9     32.7       0.0688       0.1961      -5.0000      -5.0000       0.9980       0.9945
     7297    N   H   -65.6   -41.9    0.0181   0.0272    0.9548     -64.8     -41.4     16.0       0.0780       0.1954      -5.0000      -5.0000       0.9926       0.9895
     7298    A   H   -65.7   -37.3    0.0180   0.0283    0.9538     -64.7     -38.5      6.1       0.0850       0.1985      -5.0000      -5.0000       0.9964       0.9877
     7299    T   H   -68.5   -40.0    0.0177   0.0303    0.9520     -68.1     -40.4     11.9       0.1063       0.2040      -5.0000      -5.0000       0.9990       0.9782
     7300    I   H   -67.6   -46.5    0.0176   0.0297    0.9527     -65.8     -46.1     36.4       0.0996       0.2019      -5.0000      -5.0000       0.9988       0.9926
     7301    Y   H   -68.4   -36.3    0.0179   0.0305    0.9516     -65.6     -38.6     46.0       0.0952       0.2054      -5.0000      -5.0000       0.9935       0.9947
     7302    G   H   -63.1   -42.6    0.0180   0.0347    0.9473     -60.9     -44.1      3.9       0.1541       0.2187      -5.0000      -5.0000       0.9791       0.9742
     7303    G   H   -63.3   -34.1    0.0188   0.0338    0.9475     -63.9     -38.8      6.7       0.2121       0.2185      -5.0000      -5.0000       0.9703       0.9797
     7304    A   H   -67.1   -36.6    0.0196   0.0351    0.9453     -66.1     -38.1      6.4       0.4184       0.2256      -5.0000      -5.0000       0.9978       0.9510
     7305    N   H   -65.4   -38.4    0.0198   0.0442    0.9360     -66.4     -36.4     19.9       0.1808       0.2524      -5.0000      -5.0000       0.9710       0.9821
     7306    V   H   -65.1   -43.9    0.0193   0.0304    0.9504     -63.9     -44.9     10.5       0.1411       0.2099      -5.0000      -5.0000       0.9991       0.9866
     7307    A   H   -61.4   -40.6    0.0188   0.0322    0.9491     -62.7     -41.7     11.6       0.0676       0.2137      -5.0000      -5.0000       0.9968       0.9932
     7308    Y   H   -65.9   -42.5    0.0181   0.0329    0.9490     -64.9     -42.6     35.5       0.1287       0.2137      -5.0000      -5.0000       0.9931       0.9893
     7309    S   H   -64.0   -40.0    0.0181   0.0362    0.9457     -63.7     -39.6     11.4       0.1035       0.2236      -5.0000      -5.0000       0.9951       0.9874
     7310    L   H   -66.7   -24.8    0.0190   0.0385    0.9425     -68.7     -24.2     12.3       0.0582       0.2336      -5.0000      -5.0000       0.9972       0.9909
     7311    A   H   -66.0   -29.2    0.0198   0.0578    0.9224     -68.1     -27.3     14.4       0.2227       0.2885      -5.0000      -5.0000       0.9970       0.9486
     7312    K   H   -70.1   -25.8    0.0201   0.1769    0.8030     -70.4     -24.1    102.0       0.1610       0.5107      -5.0000      -5.0000       0.9892       0.9622
     7313    D   H   -85.2    19.5    0.0228   0.4835    0.4937     -85.8      22.6     56.6       0.3503       0.7155      -5.0000      -5.0000       0.9435       0.9300
     7314    G   C    85.6    27.3    0.0276   0.9025    0.0699      88.5      26.8     30.8       0.3316       0.3437       5.0000      -5.0000       0.0476       0.9624
     7315    E   C   -92.4   -22.4    0.0506   0.8939    0.0556     -90.4     154.9     27.5       1.0000       0.3749      -5.0000      -1.0000       0.9840       0.5476
     7316    L   C   -96.8   127.3    0.0456   0.9002    0.0542     -88.2     125.5     13.5       0.0815       0.3582      -5.0000       5.0000       0.9936       0.0439
     7317    P   C   -60.2   156.0    0.0423   0.8551    0.1025     -59.1     154.2      5.8       0.5467       0.4562      -5.0000       5.0000       0.9979       0.0802
     7318    E   H   -61.7   -31.1    0.0292   0.3074    0.6633     -59.8     -33.3    119.1       0.3600       0.6719      -5.0000      -5.0000       0.9951       0.9424
     7319    F   H   -70.0   -30.7    0.0295   0.1790    0.7915     -67.6     -32.4     76.7       0.5691       0.5432      -5.0000      -5.0000       0.9933       0.9272
     7320    F   H   -88.4    -5.7    0.0325   0.2363    0.7312     -80.4     -15.1     14.4       0.4479       0.6200      -5.0000      -5.0000       0.9762       0.9298
     7321    E   C   -83.0   -14.2    0.0496   0.6041    0.3463     -80.5     -19.2     57.3       0.9893       0.7470      -5.0000      -5.0000       0.9509       0.6178
     7322    R   C   -78.5   -21.4    0.0393   0.8039    0.1569     -76.4     -19.2    126.4       0.9994       0.5400      -1.0000      -5.0000       0.5206       0.5465
     7323    K   C   -92.2   142.8    0.0457   0.8550    0.0993     -92.2     140.8    105.6       0.8491       0.4590      -5.0000       5.0000       0.9732       0.2976
     7324    V   C   -92.7   134.5    0.0507   0.8754    0.0739     -94.2     133.5     52.3       0.9394       0.4188      -5.0000       5.0000       0.9972       0.3321
     7325    W   C   -80.7   -32.2    0.0375   0.8610    0.1015     -81.1     -28.1     83.1       0.9723       0.4407      -5.0000      -5.0000       0.8732       0.7129
     7326    F   C   -94.2   -24.6    0.0427   0.8682    0.0890     -95.6     -21.4     88.5       0.9191       0.4303      -5.0000      -5.0000       0.8132       0.6598
     7327    K   C  -108.1   153.2    0.0600   0.8714    0.0686    -105.0     153.4    107.1       0.9614       0.4302      -5.0000       5.0000       0.9408       0.3146
     7328    S   C   -81.4   157.6    0.0935   0.8529    0.0536     -78.9     156.5     26.6       0.6121       0.4679      -5.0000       5.0000       0.9589       0.0979
     7329    T   C  -101.5   148.0    0.2122   0.7211    0.0667     -96.2     148.3     36.7       0.8898       0.6783      -5.0000       5.0000       0.9969       0.2621
     7330    E   C   -81.9   141.6    0.1574   0.6967    0.1459     -77.4     140.6     41.6       0.8453       0.7497      -5.0000       1.0000       0.9781       0.4542
     7331    G   C   -69.8   154.7    0.1277   0.4956    0.3767     -71.0     153.0      3.9       0.9696       0.8906      -5.0000       5.0000       0.8821       0.4130
     7332    L   H   -66.9   -37.3    0.0430   0.0735    0.8835     -69.6     -40.3     13.9       0.4477       0.3974      -5.0000      -5.0000       0.9983       0.9091
     7333    Y   H   -62.3   -47.6    0.0294   0.0371    0.9336     -64.5     -46.9     28.4       0.3251       0.2639      -5.0000      -5.0000       0.9974       0.9559
     7334    I   H   -66.5   -46.6    0.0226   0.0307    0.9467     -65.7     -47.8     18.4       0.2119       0.2226      -5.0000      -5.0000       0.9987       0.9697
     7335    T   H   -64.3   -37.8    0.0198   0.0306    0.9496     -64.1     -39.2     11.0       0.1515       0.2125      -5.0000      -5.0000       0.9990       0.9719
     7336    S   H   -63.0   -42.9    0.0189   0.0289    0.9523     -62.4     -43.1      5.9       0.1595       0.2038      -5.0000      -5.0000       0.9907       0.9828
     7337    A   H   -62.0   -46.7    0.0197   0.0281    0.9522     -61.9     -45.8     10.7       0.0656       0.2041      -5.0000      -5.0000       0.9963       0.9900
     7338    L   H   -60.4   -40.5    0.0190   0.0284    0.9527     -62.1     -40.8     32.3       0.0751       0.2024      -5.0000      -5.0000       0.9959       0.9927
     7339    G   H   -60.2   -40.6    0.0186   0.0282    0.9532     -61.1     -41.2      3.7       0.0813       0.2006      -5.0000      -5.0000       0.9796       0.9805
     7340    V   H   -62.3   -44.7    0.0181   0.0293    0.9526     -61.6     -44.8     20.7       0.1806       0.2024      -5.0000      -5.0000       0.9987       0.9863
     7341    L   H   -58.7   -45.8    0.0179   0.0295    0.9525     -59.8     -44.8     31.5       0.0552       0.2025      -5.0000      -5.0000       0.9981       0.9956
     7342    F   H   -67.0   -39.4    0.0189   0.0297    0.9514     -66.6     -39.4     44.9       0.0435       0.2065      -5.0000      -5.0000       0.9949       0.9947
     7343    A   H   -61.6   -39.8    0.0193   0.0312    0.9495     -61.8     -38.7     11.5       0.0838       0.2125      -5.0000      -5.0000       0.9971       0.9896
     7344    L   H   -69.7   -29.9    0.0168   0.0376    0.9456     -69.0     -32.5     39.9       0.0572       0.2229      -5.0000      -5.0000       0.9916       0.9922
     7345    L   H   -73.4   -35.2    0.0177   0.0672    0.9150     -73.5     -32.9     50.7       0.0774       0.3043      -5.0000      -5.0000       0.9976       0.9809
     7346    F   H   -86.5   -24.6    0.0195   0.1908    0.7897     -90.6     -23.0     43.8       0.6837       0.5272      -5.0000      -5.0000       0.9907       0.8683
     7347    N   C   -78.1   114.6    0.0183   0.8567    0.1251     -72.5     114.1     52.2       0.2478       0.4239      -5.0000       5.0000       0.7587       0.1685
     7348    M   H   -64.4   -32.9    0.0208   0.0654    0.9138     -62.4     -32.0     37.6       0.0657       0.3107      -5.0000      -5.0000       0.9979       0.9929
     7349    E   H   -61.6   -33.3    0.0194   0.0413    0.9393     -62.4     -35.0     91.0       0.0603       0.2429      -5.0000      -5.0000       0.9920       0.9899
     7350    G   H   -66.4   -29.7    0.0188   0.0403    0.9409     -66.7     -31.9     14.6       0.1542       0.2380      -5.0000      -5.0000       0.9593       0.9855
     7351    V   H   -66.4   -44.3    0.0192   0.0315    0.9493     -65.1     -41.9      9.0       0.0815       0.2132      -5.0000      -5.0000       0.9990       0.9904
     7352    A   H   -62.0   -37.3    0.0186   0.0290    0.9525     -61.0     -37.4      9.7       0.1922       0.2030      -5.0000      -5.0000       0.9973       0.9816
     7353    S   H   -67.0   -37.5    0.0179   0.0297    0.9524     -64.4     -38.9     30.8       0.1919       0.2029      -5.0000      -5.0000       0.9974       0.9613
     7354    I   H   -65.1   -41.4    0.0169   0.0330    0.9501     -64.8     -40.5     40.0       0.0868       0.2096      -5.0000      -5.0000       0.9987       0.9932
     7355    T   H   -65.2   -36.5    0.0172   0.0296    0.9533     -64.1     -34.3     17.8       0.0711       0.1998      -5.0000      -5.0000       0.9979       0.9920
     7356    S   H   -64.7   -38.4    0.0179   0.0289    0.9532     -62.7     -40.2     12.2       0.2252       0.2004      -5.0000      -5.0000       0.9968       0.9760
     7357    A   H   -61.5   -40.4    0.0186   0.0278    0.9536     -63.2     -42.1     21.3       0.0519       0.1993      -5.0000      -5.0000       0.9980       0.9915
     7358    V   H   -62.9   -39.8    0.0177   0.0278    0.9545     -61.8     -42.1     34.9       0.0363       0.1961      -5.0000      -5.0000       0.9978       0.9962
     7359    F   H   -63.8   -39.9    0.0178   0.0277    0.9546     -60.8     -39.7     35.0       0.0407       0.1960      -5.0000      -5.0000       0.9973       0.9953
     7360    M   H   -63.7   -43.0    0.0176   0.0282    0.9542     -63.9     -42.9     23.9       0.0617       0.1971      -5.0000      -5.0000       0.9970       0.9906
     7361    V   H   -62.3   -46.4    0.0177   0.0278    0.9545     -62.6     -46.1     32.8       0.1230       0.1961      -5.0000      -5.0000       0.9987       0.9916
     7362    I   H   -63.8   -44.1    0.0176   0.0278    0.9546     -63.3     -45.3     29.2       0.1027       0.1958      -5.0000      -5.0000       0.9990       0.9882
     7363    Y   H   -61.5   -42.5    0.0177   0.0276    0.9547     -59.0     -41.5     29.6       0.0718       0.1955      -5.0000      -5.0000       0.9953       0.9845
     7364    L   H   -61.7   -39.7    0.0178   0.0272    0.9550     -61.9     -38.9     23.8       0.0486       0.1944      -5.0000      -5.0000       0.9909       0.9953
     7365    F   H   -64.3   -43.4    0.0181   0.0270    0.9548     -64.7     -42.7     32.2       0.0326       0.1952      -5.0000      -5.0000       0.9959       0.9955
     7366    V   H   -67.9   -47.3    0.0180   0.0275    0.9545     -64.9     -47.3      8.0       0.0950       0.1962      -5.0000      -5.0000       0.9994       0.9840
     7367    I   H   -65.1   -45.2    0.0179   0.0283    0.9538     -63.1     -44.1     11.3       0.3466       0.1985      -5.0000      -5.0000       0.9981       0.9731
     7368    L   H   -64.4   -40.5    0.0193   0.0271    0.9536     -64.6     -38.8     29.9       0.0374       0.1998      -5.0000      -5.0000       0.9937       0.9930
     7369    S   H   -61.9   -38.2    0.0197   0.0275    0.9528     -60.2     -38.6      6.5       0.0587       0.2024      -5.0000      -5.0000       0.9952       0.9865
     7370    H   H   -68.9   -39.2    0.0193   0.0281    0.9526     -67.6     -38.3     11.5       0.0550       0.2028      -5.0000      -5.0000       0.9966       0.9910
     7371    Y   H   -64.0   -44.7    0.0191   0.0294    0.9515     -62.2     -45.2     20.5       0.1223       0.2062      -5.0000      -5.0000       0.9971       0.9761
     7372    I   H   -67.9   -45.1    0.0190   0.0310    0.9500     -65.8     -45.0     23.4       0.1828       0.2108      -5.0000      -5.0000       0.9981       0.9770
     7373    L   H   -65.9   -35.8    0.0201   0.0319    0.9480     -66.1     -38.2     10.7       0.1428       0.2175      -5.0000      -5.0000       0.9964       0.9827
     7374    I   H   -61.6   -42.4    0.0197   0.0369    0.9434     -61.9     -38.6     19.9       0.1963       0.2314      -5.0000      -5.0000       0.9990       0.9620
     7375    D   H   -68.4   -33.3    0.0195   0.0447    0.9358     -67.5     -31.0     74.6       0.1499       0.2527      -5.0000      -5.0000       0.9899       0.9847
     7376    E   H   -78.9   -23.3    0.0204   0.0752    0.9044     -79.1     -19.7     94.8       0.2647       0.3322      -5.0000      -5.0000       0.9925       0.9734
     7377    V   H  -101.7   -30.1    0.0209   0.3708    0.6082    -104.3     -32.5     20.6       0.6004       0.6838      -5.0000      -5.0000       0.9984       0.8040
     7378    G   C    65.7     8.8    0.0226   0.9040    0.0734      66.3       7.2     42.7       0.9977       0.3356       5.0000      -5.0000       0.1118       0.5830
     7379    G   C    50.0   175.0    0.0272   0.9224    0.0504      57.8     171.1     34.6       0.9893       0.2941       1.0000       1.0000       0.4914       0.4532
     7380    R   C   -95.7   -20.7    0.0390   0.9170    0.0440     -97.4     -15.5    141.3       0.7819       0.3126      -5.0000      -5.0000       0.9540       0.7195
     7381    K   C  -108.5   158.1    0.3830   0.5657    0.0514    -110.8     156.7     49.4       0.2392       0.7667      -5.0000       5.0000       0.9867       0.0559
     7382    E   E  -107.8   141.3    0.8182   0.1461    0.0358    -105.8     138.0     65.9       0.2666       0.5137      -5.0000       5.0000       0.9969       0.0618
     7383    I   E  -107.9   123.9    0.8033   0.1501    0.0466    -102.9     126.3      7.7       0.0622       0.5493      -5.0000       5.0000       0.9991       0.0173
     7384    V   E   -88.8   124.7    0.7652   0.1946    0.0402     -87.5     124.3      7.5       0.3486       0.5940      -5.0000       5.0000       0.9993       0.0866
     7385    I   E   -89.2   134.0    0.5725   0.2493    0.1782     -92.1     132.8     14.1       0.8651       0.8857      -5.0000       5.0000       0.9990       0.3046
     7386    F   H   -73.0   -34.5    0.1183   0.1995    0.6823     -75.8     -38.5     28.7       0.5483       0.7600      -5.0000      -5.0000       0.9981       0.8187
     7387    S   H   -68.1   -33.4    0.0293   0.2338    0.7369     -67.2     -33.4      9.4       0.4476       0.6082      -5.0000      -5.0000       0.9791       0.8222
     7388    F   H   -71.2   -35.1    0.0214   0.0463    0.9324     -70.3     -37.0     36.2       0.0895       0.2636      -5.0000      -5.0000       0.9980       0.9800
     7389    I   H   -66.3   -42.9    0.0190   0.0363    0.9447     -63.7     -43.5     47.6       0.2010       0.2271      -5.0000      -5.0000       0.9990       0.9546
     7390    V   H   -64.4   -44.7    0.0191   0.0335    0.9474     -63.9     -43.1     22.1       0.0781       0.2190      -5.0000      -5.0000       0.9987       0.9806
     7391    V   H   -65.1   -44.3    0.0183   0.0340    0.9478     -65.8     -42.7     26.9       0.2255       0.2174      -5.0000      -5.0000       0.9989       0.9818
     7392    L   H   -60.4   -35.4    0.0186   0.0288    0.9526     -62.1     -34.7     34.2       0.0638       0.2025      -5.0000      -5.0000       0.9963       0.9944
     7393    G   H   -60.9   -39.2    0.0185   0.0286    0.9529     -62.0     -40.6      9.4       0.0837       0.2015      -5.0000      -5.0000       0.9568       0.9834
     7394    V   H   -68.0   -44.6    0.0196   0.0284    0.9520     -66.1     -44.6     17.6       0.1027       0.2047      -5.0000      -5.0000       0.9993       0.9845
     7395    F   H   -64.0   -42.0    0.0200   0.0270    0.9530     -64.2     -42.1     28.7       0.0487       0.2016      -5.0000      -5.0000       0.9956       0.9901
     7396    L   H   -62.0   -42.2    0.0201   0.0275    0.9524     -61.3     -42.6     21.7       0.0573       0.2038      -5.0000      -5.0000       0.9924       0.9909
     7397    L   H   -64.2   -42.7    0.0187   0.0297    0.9516     -64.8     -42.2     15.3       0.1577       0.2056      -5.0000      -5.0000       0.9959       0.9830
     7398    L   H   -62.7   -42.6    0.0175   0.0307    0.9518     -63.3     -44.0     17.5       0.1394       0.2046      -5.0000      -5.0000       0.9949       0.9840
     7399    L   H   -63.8   -44.5    0.0175   0.0305    0.9520     -63.8     -44.1     22.3       0.1211       0.2040      -5.0000      -5.0000       0.9961       0.9836
     7400    Y   H   -65.5   -41.2    0.0189   0.0306    0.9506     -62.2     -40.8     32.6       0.2573       0.2091      -5.0000      -5.0000       0.9952       0.9589
     7401    Y   H   -67.3   -35.6    0.0198   0.0344    0.9458     -65.0     -34.7     35.1       0.2673       0.2241      -5.0000      -5.0000       0.9931       0.9425
     7402    Q   H   -70.4   -27.2    0.0205   0.0377    0.9418     -69.6     -26.7     51.3       0.2607       0.2364      -5.0000      -5.0000       0.9873       0.9645
     7403    W   H   -84.3   -24.3    0.0203   0.0828    0.8969     -82.2     -10.6     60.0       0.1930       0.3486      -5.0000      -5.0000       0.9900       0.9591
     7404    I   H   -93.1   -36.5    0.0258   0.4076    0.5666     -89.9     -40.0     46.2       0.9858       0.7120      -5.0000      -5.0000       0.9961       0.6596
     7405    T   C   -96.9   -22.7    0.0241   0.6505    0.3253     -97.2     -25.2     39.6       0.9974       0.6688      -5.0000      -3.0000       0.9982       0.5245
     7406    N   C   -80.5   113.8    0.0202   0.8494    0.1304     -76.8     121.1     77.3       0.7583       0.4398      -5.0000       5.0000       0.9404       0.2507
     7407    R   H   -59.6   -34.9    0.0223   0.0704    0.9073     -62.8     -35.6     89.7       0.3357       0.3276      -5.0000      -5.0000       0.9969       0.9639
     7408    F   H   -69.3   -32.6    0.0201   0.0574    0.9226     -67.8     -33.4     72.2       0.0902       0.2884      -5.0000      -5.0000       0.9962       0.9854
     7409    V   H   -66.5   -42.4    0.0211   0.0350    0.9438     -64.5     -41.6     32.0       0.1601       0.2307      -5.0000      -5.0000       0.9990       0.9834
     7410    F   H   -62.1   -46.4    0.0201   0.0302    0.9497     -60.2     -45.6     32.2       0.2404       0.2123      -5.0000      -5.0000       0.9977       0.9683
     7411    Y   H   -61.4   -39.3    0.0190   0.0306    0.9504     -61.1     -41.4     70.9       0.0912       0.2098      -5.0000      -5.0000       0.9971       0.9871
     7412    G   H   -61.6   -39.3    0.0175   0.0307    0.9519     -61.3     -39.7     14.6       0.1081       0.2044      -5.0000      -5.0000       0.9742       0.9780
     7413    I   H   -64.2   -44.3    0.0171   0.0308    0.9520     -64.5     -44.2     45.2       0.0775       0.2036      -5.0000      -5.0000       0.9989       0.9905
     7414    I   H   -63.2   -40.7    0.0180   0.0282    0.9539     -63.8     -42.0     32.1       0.0366       0.1982      -5.0000      -5.0000       0.9989       0.9916
     7415    A   H   -60.5   -40.3    0.0185   0.0286    0.9528     -61.3     -40.3     17.6       0.0562       0.2018      -5.0000      -5.0000       0.9951       0.9939
     7416    T   H   -64.7   -44.8    0.0187   0.0282    0.9532     -62.6     -43.4     34.1       0.0782       0.2008      -5.0000      -5.0000       0.9988       0.9901
     7417    F   H   -61.2   -46.7    0.0182   0.0272    0.9546     -60.6     -46.4     81.0       0.0618       0.1960      -5.0000      -5.0000       0.9956       0.9953
     7418    I   H   -61.1   -42.1    0.0179   0.0284    0.9537     -62.3     -43.6     41.6       0.0343       0.1988      -5.0000      -5.0000       0.9991       0.9961
     7419    G   H   -60.0   -39.8    0.0174   0.0307    0.9518     -58.6     -41.5      9.5       0.0434       0.2044      -5.0000      -5.0000       0.9544       0.9931
     7420    V   H   -67.5   -42.9    0.0180   0.0290    0.9530     -64.6     -42.7     26.1       0.1739       0.2011      -5.0000      -5.0000       0.9993       0.9785
     7421    L   H   -61.2   -41.6    0.0190   0.0270    0.9540     -62.0     -42.7     30.7       0.0719       0.1982      -5.0000      -5.0000       0.9971       0.9905
     7422    I   H   -61.7   -45.8    0.0188   0.0273    0.9539     -59.9     -45.9     30.5       0.0763       0.1985      -5.0000      -5.0000       0.9993       0.9930
     7423    F   H   -64.4   -42.6    0.0190   0.0274    0.9536     -63.2     -41.7     31.0       0.0359       0.1994      -5.0000      -5.0000       0.9872       0.9932
     7424    E   H   -63.8   -43.3    0.0200   0.0272    0.9528     -63.2     -41.7     17.0       0.2841       0.2025      -5.0000      -5.0000       0.9938       0.9670
     7425    I   H   -66.2   -43.9    0.0186   0.0285    0.9530     -66.7     -46.2     30.7       0.1554       0.2014      -5.0000      -5.0000       0.9991       0.9757
     7426    I   H   -66.8   -45.0    0.0189   0.0292    0.9519     -66.5     -44.7     17.8       0.1381       0.2048      -5.0000      -5.0000       0.9988       0.9802
     7427    Y   H   -66.5   -38.5    0.0199   0.0322    0.9479     -66.2     -36.1     19.4       0.1717       0.2178      -5.0000      -5.0000       0.9873       0.9640
     7428    R   H   -67.1   -37.4    0.0208   0.0401    0.9392     -66.6     -36.0     59.0       0.2409       0.2442      -5.0000      -5.0000       0.9927       0.9435
     7429    K   H   -70.4   -36.3    0.0232   0.0611    0.9157     -70.8     -35.9     65.9       0.5076       0.3083      -5.0000      -5.0000       0.9945       0.8971
     7430    V   H   -86.9   -34.5    0.0234   0.1192    0.8574     -88.8     -36.8     27.5       0.6478       0.4309      -5.0000      -5.0000       0.9986       0.8606
     7431    T   H   -81.7   -28.3    0.0198   0.4220    0.5582     -83.7     149.0     31.4       0.9905       0.6982      -5.0000      -3.0000       0.9986       0.5319
     7432    K   H   -77.2   -25.5    0.0295   0.4541    0.5163     -74.3     -29.1    111.1       0.4991       0.7317      -5.0000      -5.0000       0.9807       0.8309
     7433    R   C   -83.3   -27.0    0.0299   0.6054    0.3647     -82.2     -28.9    119.4       0.8113       0.7069      -5.0000      -5.0000       0.9788       0.7047
     7434    T   C   -90.5   -31.3    0.0328   0.5719    0.3953     -91.8     -33.5     79.2       0.9114       0.7270      -5.0000      -5.0000       0.9968       0.6150
     7435    F   C   -82.1   -26.2    0.0291   0.5825    0.3884     -87.8     -26.7     67.1       0.8916       0.7146      -5.0000      -5.0000       0.9846       0.7107
     7436    S   C   -78.9   -30.3    0.0270   0.7641    0.2089     -83.5     -32.9     75.0       0.9781       0.5737      -5.0000      -5.0000       0.9607       0.6024
     7437    N   C   -87.1   -12.5    0.0276   0.8149    0.1575     -87.4     -13.9    106.3       0.8545       0.5069      -5.0000      -5.0000       0.9027       0.6915
     7438    N   C   -81.8   161.0    0.0416   0.8774    0.0810     -82.7     160.5     88.9       0.9773       0.4102      -5.0000       5.0000       0.8186       0.4561
     7439    M   C   -85.6   142.6    0.0651   0.8462    0.0887     -86.2     143.9     83.4       0.9955       0.4861      -5.0000       3.0000       0.9885       0.4389
     7440    Y   C   -92.3   142.4    0.0557   0.7940    0.1503     -89.7     141.0     72.8       0.8253       0.5724      -5.0000       5.0000       0.9826       0.2935
     7441    V   H   -75.7   -32.9    0.0512   0.3720    0.5767     -79.9     -36.1     38.2       0.8848       0.7623      -5.0000      -5.0000       0.9992       0.6866
     7442    K   H   -69.4   -28.6    0.0390   0.3639    0.5972     -71.8     -32.3    112.7       0.7320       0.7302      -5.0000      -5.0000       0.9926       0.7667
     7443    S   H   -78.5   -27.4    0.0352   0.3664    0.5984     -76.9     -27.0     51.6       0.8348       0.7219      -5.0000      -5.0000       0.9928       0.6970
     7444    L   H   -71.0   -31.2    0.0379   0.4087    0.5534     -74.7     -29.6     76.7       0.5820       0.7438      -5.0000      -5.0000       0.9924       0.8166
     7445    E   H   -79.4   -31.3    0.0297   0.4650    0.5053     -83.0     -31.5    111.8       0.8858       0.7332      -5.0000      -5.0000       0.9934       0.7107
     7446    S   H   -73.9   -19.8    0.0226   0.4486    0.5288     -78.2     -25.7     70.4       0.7364       0.7121      -5.0000      -5.0000       0.9852       0.7557
     7447    S   H   -87.4     0.3    0.0259   0.4612    0.5130     -84.6      -1.6     87.8       0.5803       0.7226      -5.0000      -5.0000       0.9565       0.8795
     7448    G   C    67.9     9.4    0.0323   0.8557    0.1121      67.8       9.6     43.3       0.8523       0.4455       5.0000      -5.0000       0.3435       0.7825
     7449    L   C   -86.9   147.3    0.0510   0.8755    0.0735     -84.8     147.4     38.9       0.9344       0.4187      -5.0000       5.0000       0.9868       0.2912
     7450    V   C   -97.9   130.9    0.0539   0.8923    0.0538    -102.4     132.2     59.7       0.1372       0.3790      -5.0000       5.0000       0.9976       0.0178
     7451    P   C   -59.5   144.0    0.0844   0.8616    0.0540     -62.0     143.6     59.5       0.5642       0.4503      -5.0000       5.0000       0.9974       0.1005
     7452    R   C   -90.4   143.6    0.0590   0.8768    0.0642     -85.5     146.5    148.7       0.8287       0.4175      -5.0000       5.0000       0.9761       0.3133
```
