## Supplementary material for "A multi-task deep-learning system for predicting membrane associations and secondary structures of proteins": Code and Raw Data: 3gwrA.spXout

```
#     index  AA  SS   phi1    psi1     P_E       P_C       P_H     phi0      psi0       ASA        S_pk         S_SS      pk_phi       pk_psi     pkc_phi       pkc_ps
    19103    G   C   -55.3    -2.9    0.0495   0.8897    0.0608     -59.5     179.2     53.5       0.9780       0.3850      -1.0000      -1.0000       0.5039       0.5589
    19104    M   C   -82.9   152.7    0.0826   0.8545    0.0630     -86.6     153.3     33.1       0.7294       0.4683      -5.0000       5.0000       0.9908       0.1880
    19105    S   C   -92.0   166.0    0.0632   0.8732    0.0636     -91.2     167.8     53.4       0.6682       0.4261      -5.0000       5.0000       0.9954       0.1177
    19106    E   C   -82.1   141.3    0.0587   0.8660    0.0752     -85.6     141.8    106.0       0.3177       0.4421      -5.0000       5.0000       0.9908       0.0544
    19107    P   C   -65.2   149.7    0.0469   0.8833    0.0698     -67.2     149.5     86.1       0.9185       0.3994      -5.0000       5.0000       0.9958       0.3976
    19108    V   C   -95.8   -31.0    0.0410   0.8808    0.0782     -98.8     -30.6     69.4       0.9504       0.4023      -5.0000      -3.0000       0.9945       0.5881
    19109    F   C  -105.6   123.0    0.0518   0.8798    0.0683    -108.9     123.7     39.8       0.1732       0.4091      -5.0000       5.0000       0.9772       0.0225
    19110    P   C   -71.8   157.1    0.0412   0.8907    0.0680     -70.7     -26.5     60.0       0.8755       0.3800      -5.0000       3.0000       0.9939       0.4021
    19111    T   C  -111.8   152.9    0.0305   0.8635    0.1060    -114.4     150.0     44.5       0.3045       0.4288      -5.0000       5.0000       0.9981       0.0265
    19112    P   H   -57.3   -39.1    0.0267   0.0719    0.9014     -56.8     -39.2     21.4       0.2682       0.3454      -5.0000      -5.0000       0.9987       0.9721
    19113    E   H   -63.9   -38.4    0.0231   0.0496    0.9273     -63.7     -41.4     83.8       0.1569       0.2785      -5.0000      -5.0000       0.9975       0.9852
    19114    A   H   -66.0   -39.3    0.0217   0.0399    0.9385     -64.2     -40.9     30.4       0.0867       0.2467      -5.0000      -5.0000       0.9873       0.9862
    19115    A   H   -62.8   -42.3    0.0199   0.0344    0.9457     -62.1     -44.5      2.2       0.1774       0.2246      -5.0000      -5.0000       0.9981       0.9827
    19116    E   H   -63.9   -37.0    0.0196   0.0323    0.9482     -64.1     -38.1     16.7       0.2344       0.2169      -5.0000      -5.0000       0.9956       0.9730
    19117    D   H   -65.3   -40.9    0.0196   0.0316    0.9488     -64.8     -41.0     59.4       0.0818       0.2150      -5.0000      -5.0000       0.9962       0.9879
    19118    A   H   -65.5   -39.7    0.0183   0.0322    0.9495     -64.0     -39.4     18.2       0.2877       0.2121      -5.0000      -5.0000       0.9985       0.9840
    19119    F   H   -62.7   -48.1    0.0179   0.0300    0.9521     -64.3     -49.1      3.3       0.0791       0.2037      -5.0000      -5.0000       0.9958       0.9933
    19120    Y   H   -60.7   -44.6    0.0176   0.0309    0.9515     -60.4     -43.8     36.6       0.0505       0.2056      -5.0000      -5.0000       0.9940       0.9918
    19121    A   H   -63.3   -40.3    0.0186   0.0314    0.9499     -61.9     -40.7     42.7       0.0517       0.2111      -5.0000      -5.0000       0.9948       0.9950
    19122    A   H   -63.0   -44.2    0.0196   0.0370    0.9434     -61.5     -45.2      2.5       0.0491       0.2313      -5.0000      -5.0000       0.9977       0.9928
    19123    F   H   -64.9   -39.1    0.0181   0.0350    0.9469     -64.5     -37.2     12.4       0.1116       0.2200      -5.0000      -5.0000       0.9935       0.9890
    19124    E   H   -66.4   -27.4    0.0164   0.0449    0.9387     -65.6     -32.3     88.6       0.1441       0.2422      -5.0000      -5.0000       0.9959       0.9803
    19125    A   H   -81.8     0.4    0.0286   0.0812    0.8902     -82.4       4.0     51.0       0.1430       0.3724      -5.0000      -5.0000       0.9884       0.9803
    19126    R   C    48.5    14.5    0.0214   0.8935    0.0852      45.7       6.9     82.4       0.8592       0.3573       5.0000      -3.0000       0.1862       0.6128
    19127    S   C   -97.1   109.2    0.0225   0.8877    0.0898     -90.5     111.1     12.4       0.3088       0.3709      -5.0000       5.0000       0.9863       0.0213
    19128    L   H   -57.8   -33.4    0.0239   0.0549    0.9212     -58.0     -32.0     26.0       0.0468       0.2950      -5.0000      -5.0000       0.9987       0.9968
    19129    D   H   -60.3   -41.4    0.0224   0.0365    0.9411     -58.5     -40.4     90.6       0.0704       0.2394      -5.0000      -5.0000       0.9961       0.9903
    19130    D   H   -66.3   -39.6    0.0215   0.0372    0.9413     -65.5     -42.3     31.3       0.0455       0.2385      -5.0000      -5.0000       0.9893       0.9957
    19131    M   H   -61.6   -40.3    0.0216   0.0338    0.9445     -63.0     -41.9      3.1       0.0564       0.2289      -5.0000      -5.0000       0.9961       0.9962
    19132    M   H   -63.5   -33.8    0.0215   0.0313    0.9472     -62.0     -34.2     42.1       0.1182       0.2207      -5.0000      -5.0000       0.9953       0.9885
    19133    A   H   -64.7   -34.8    0.0197   0.0415    0.9387     -62.1     -37.7     41.3       0.0887       0.2448      -5.0000      -5.0000       0.9876       0.9859
    19134    V   H   -71.2   -36.2    0.0192   0.0481    0.9327     -71.0     -40.3      5.3       0.0770       0.2609      -5.0000      -5.0000       0.9993       0.9905
    19135    W   H   -78.9   -26.7    0.0220   0.0674    0.9106     -74.5     -32.1     11.8       0.2492       0.3194      -5.0000      -5.0000       0.9943       0.9519
    19136    A   H   -70.6   -20.1    0.0255   0.2126    0.7619     -67.2     -27.0     30.3       0.7249       0.5734      -5.0000      -5.0000       0.9939       0.8333
    19137    R   C   -84.9   -19.9    0.0304   0.6696    0.3000     -87.9      -9.7    115.5       0.9999       0.6698      -5.0000      -3.0000       0.9723       0.6207
    19138    D   C  -102.8   156.8    0.0301   0.9049    0.0649     -96.0     156.5     68.9       0.9023       0.3399      -5.0000       5.0000       0.9129       0.3489
    19139    D   C   -83.1   -17.7    0.0309   0.9267    0.0423     -85.7     -11.6    115.2       0.3973       0.2839      -5.0000      -5.0000       0.9419       0.9103
    19140    H   C  -100.3   -10.0    0.0687   0.8934    0.0379    -105.7      -5.4     56.6       0.9707       0.3719      -5.0000      -1.0000       0.9542       0.5561
    19141    V   E  -106.7   142.6    0.8159   0.1540    0.0301    -106.3     139.2     13.9       0.5822       0.5093      -5.0000       5.0000       0.9985       0.0773
    19142    A   E  -126.8   140.0    0.9014   0.0710    0.0276    -128.6     140.9      3.8       0.4375       0.3464      -5.0000       5.0000       0.9976       0.0914
    19143    C   E  -124.5   135.2    0.9087   0.0643    0.0270    -121.9     135.9      3.1       0.2133       0.3287      -5.0000       5.0000       0.9960       0.0483
    19144    I   E  -113.4   122.2    0.8460   0.1293    0.0247    -113.9     125.6      5.5       0.2834       0.4527      -5.0000       5.0000       0.9990       0.0467
    19145    H   C   -95.5   107.2    0.3983   0.5715    0.0302     -94.2     107.9      7.5       0.2464       0.7211      -5.0000       5.0000       0.9378       0.0346
    19146    P   C   -68.1   -27.7    0.0485   0.9097    0.0418     -63.8     -32.9     18.9       0.9934       0.3329      -5.0000      -5.0000       0.9929       0.6918
    19147    L   C   -78.6    -1.8    0.0359   0.9063    0.0578     -79.9       0.1     37.8       0.5000       0.3399      -5.0000      -5.0000       0.9115       0.8899
    19148    A   C   -87.9   167.9    0.0620   0.8783    0.0597     -84.6     167.0     20.3       0.7764       0.4138      -5.0000       5.0000       0.6500       0.3956
    19149    A   C   -77.5   134.7    0.0767   0.8700    0.0533     -77.0     136.6     40.8       0.4614       0.4318      -5.0000       5.0000       0.9618       0.0991
    19150    P   C   -68.6   145.1    0.1581   0.7957    0.0462     -68.5     148.6     32.1       0.5506       0.5602      -5.0000       5.0000       0.9947       0.1975
    19151    L   C   -93.4   141.7    0.1452   0.8138    0.0410     -90.6     143.6     22.3       0.8950       0.5268      -5.0000       5.0000       0.9721       0.2558
    19152    N   C  -125.8   157.8    0.2534   0.7063    0.0403    -128.2     163.9     40.8       0.7568       0.6579      -5.0000       5.0000       0.9845       0.2476
    19153    G   C    89.4  -169.7    0.0483   0.8763    0.0755     108.5    -170.2      7.9       0.2855       0.4160       5.0000       5.0000       0.1737       0.1613
    19154    R   H   -59.4   -34.8    0.0248   0.0813    0.8940     -61.1     -36.2     60.4       0.2926       0.3603      -5.0000      -5.0000       0.9959       0.9815
    19155    A   H   -60.1   -40.0    0.0223   0.0427    0.9351     -59.5     -42.1     57.7       0.0751       0.2568      -5.0000      -5.0000       0.9734       0.9935
    19156    A   H   -68.3   -38.0    0.0227   0.0368    0.9405     -67.6     -39.9     21.2       0.1238       0.2414      -5.0000      -5.0000       0.9941       0.9889
    19157    V   H   -67.3   -47.8    0.0212   0.0324    0.9464     -66.6     -48.4      2.0       0.0795       0.2230      -5.0000      -5.0000       0.9991       0.9853
    19158    A   H   -59.5   -38.3    0.0202   0.0306    0.9493     -60.5     -41.0     10.5       0.2000       0.2136      -5.0000      -5.0000       0.9960       0.9702
    19159    A   H   -62.9   -36.1    0.0196   0.0368    0.9436     -63.2     -37.3     50.3       0.1203       0.2307      -5.0000      -5.0000       0.9941       0.9844
    19160    G   H   -65.2   -36.0    0.0190   0.0579    0.9231     -67.5     -38.0      2.9       0.0792       0.2860      -5.0000      -5.0000       0.9709       0.9871
    19161    W   H   -64.5   -38.7    0.0216   0.0327    0.9457     -64.9     -36.8      5.7       0.0875       0.2253      -5.0000      -5.0000       0.9904       0.9909
    19162    R   H   -61.1   -37.3    0.0224   0.0317    0.9459     -59.7     -38.0     89.0       0.0643       0.2250      -5.0000      -5.0000       0.9928       0.9942
    19163    S   H   -62.8   -39.7    0.0223   0.0316    0.9461     -65.6     -39.8     42.2       0.1160       0.2243      -5.0000      -5.0000       0.9899       0.9762
    19164    M   H   -67.4   -41.2    0.0208   0.0352    0.9439     -66.5     -41.9      5.8       0.0542       0.2303      -5.0000      -5.0000       0.9970       0.9859
    19165    F   H   -74.9   -14.3    0.0226   0.0430    0.9343     -73.8     -19.1     11.2       0.3870       0.2590      -5.0000      -5.0000       0.9902       0.9477
    19166    G   H   -75.5    -6.3    0.0240   0.1484    0.8276     -69.1     -10.0     34.2       0.2537       0.4816      -5.0000      -5.0000       0.9073       0.9558
    19167    A   C   -81.2   159.6    0.0249   0.6864    0.2887     -83.1     -14.3     35.4       0.9106       0.6453      -5.0000       1.0000       0.9707       0.4815
    19168    A   C   -88.6   153.2    0.0352   0.8475    0.1173     -82.5     -21.2     38.7       0.9782       0.4637      -5.0000       5.0000       0.9516       0.4105
    19169    G   C    73.4  -175.6    0.0400   0.9103    0.0496      72.6    -172.4     26.9       0.9848       0.3308       5.0000       1.0000       0.2799       0.4893
    19170    R   C   -98.6   161.3    0.2379   0.7216    0.0405     -98.4     160.3     82.1       0.9990       0.6435      -5.0000       5.0000       0.9473       0.3990
    19171    F   E  -114.6   139.7    0.8348   0.1358    0.0294    -110.5     140.3     12.4       0.1115       0.4784      -5.0000       5.0000       0.9971       0.0174
    19172    R   E  -106.8   124.5    0.8456   0.1330    0.0214    -105.7     121.6    100.9       0.2884       0.4481      -5.0000       5.0000       0.9885       0.0448
    19173    L   E  -120.2   137.4    0.8792   0.0992    0.0216    -119.4     134.2      6.5       0.0430       0.3871      -5.0000       5.0000       0.9976       0.0070
    19174    Q   E  -115.2   124.0    0.9043   0.0732    0.0225    -110.2     121.2     64.8       0.0803       0.3348      -5.0000       5.0000       0.9970       0.0088
    19175    V   E   -91.9   122.7    0.8877   0.0853    0.0270     -88.5     123.9     10.5       0.0594       0.3761      -5.0000       5.0000       0.9992       0.0079
    19176    K   C   -97.9   -32.0    0.1300   0.8520    0.0180    -104.1     -33.8     84.5       0.5319       0.4314      -5.0000      -5.0000       0.9168       0.9104
    19177    A   E  -126.5   132.1    0.8795   0.0946    0.0259    -124.9     129.8     28.1       0.0696       0.3919      -5.0000       5.0000       0.9968       0.0114
    19178    V   E  -118.1   130.5    0.9186   0.0551    0.0263    -116.3     130.9      7.4       0.4140       0.3034      -5.0000       5.0000       0.9994       0.0455
    19179    H   E  -125.6   142.6    0.9172   0.0582    0.0246    -125.7     139.7     46.8       0.6470       0.3057      -5.0000       5.0000       0.9968       0.1244
    19180    E   E  -127.1   133.3    0.9300   0.0485    0.0216    -129.4     132.8     33.5       0.2689       0.2703      -5.0000       5.0000       0.9974       0.0513
    19181    I   E  -115.8   125.8    0.9246   0.0511    0.0242    -115.6     129.2     21.6       0.2307       0.2864      -5.0000       5.0000       0.9986       0.0291
    19182    R   E  -108.3   129.0    0.8499   0.1297    0.0204    -108.9     125.2     85.6       0.5247       0.4391      -5.0000       5.0000       0.9857       0.1089
    19183    Q   C  -104.6   154.9    0.4373   0.5395    0.0232    -113.6     150.6     39.4       0.9105       0.7117      -5.0000       5.0000       0.9519       0.3384
    19184    A   C   -75.8   -23.9    0.0619   0.9093    0.0289     -79.2     -23.2     29.7       0.8134       0.3285      -5.0000      -5.0000       0.5907       0.6988
    19185    D   C   -83.3   -14.8    0.0816   0.8918    0.0265     -87.6     -16.8     20.5       0.9100       0.3668      -5.0000      -5.0000       0.9409       0.7143
    19186    H   E  -124.7   149.2    0.8667   0.1051    0.0283    -126.9     150.7      8.7       0.5079       0.4201      -5.0000       5.0000       0.9967       0.1380
    19187    V   E  -132.8   137.8    0.9249   0.0451    0.0300    -130.4     136.5      1.0       0.2551       0.2888      -5.0000       5.0000       0.9986       0.0503
    19188    I   E  -109.4   125.6    0.9326   0.0389    0.0284    -109.4     126.2      4.1       0.4900       0.2664      -5.0000       5.0000       0.9987       0.0801
    19189    R   E  -115.1   131.5    0.9350   0.0416    0.0235    -113.3     130.4      5.9       0.3407       0.2577      -5.0000       5.0000       0.9937       0.0413
    19190    I   E  -105.4   124.0    0.9281   0.0499    0.0220    -106.4     119.9      4.9       0.5635       0.2757      -5.0000       5.0000       0.9987       0.1305
    19191    V   E  -128.7   138.1    0.9065   0.0735    0.0200    -127.5     139.7      1.4       0.4394       0.3270      -5.0000       5.0000       0.9980       0.1045
    19192    D   E  -120.9   141.3    0.9076   0.0698    0.0226    -120.1     141.6     23.4       0.6647       0.3273      -5.0000       5.0000       0.9927       0.2023
    19193    E   E  -123.6   136.4    0.9115   0.0664    0.0220    -123.8     136.4      5.4       0.4170       0.3173      -5.0000       5.0000       0.9928       0.0527
    19194    F   E  -110.0   128.7    0.9202   0.0577    0.0221    -113.8     131.7     37.9       0.4729       0.2962      -5.0000       5.0000       0.9778       0.0768
    19195    L   E  -113.0   135.9    0.9060   0.0750    0.0190    -113.6     135.1     16.2       0.2179       0.3267      -5.0000       5.0000       0.9922       0.0366
    19196    T   E  -117.6   131.2    0.8918   0.0888    0.0194    -116.8     131.3     40.0       0.1585       0.3582      -5.0000       5.0000       0.9987       0.0137
    19197    I   E  -116.0   134.4    0.7709   0.2109    0.0183    -113.4     129.4     39.0       0.2728       0.5479      -5.0000       5.0000       0.9989       0.0380
    19198    G   C   -70.2   168.1    0.1865   0.7881    0.0253     -72.2     172.9     31.4       0.7976       0.5407      -3.0000       5.0000       0.5702       0.2501
    19199    D   C  -105.3   164.0    0.0693   0.8894    0.0414    -102.7     160.4     90.1       0.9998       0.3832      -5.0000       1.0000       0.9718       0.5079
    19200    E   C   -76.4   -22.6    0.0422   0.9065    0.0512     -78.5     -23.5    138.5       0.7524       0.3411      -5.0000      -5.0000       0.9447       0.7452
    19201    T   C   -89.3   -15.8    0.0437   0.8998    0.0565     -88.8     -13.6     86.8       0.8873       0.3587      -5.0000      -5.0000       0.9803       0.6735
    19202    A   C   -93.5   140.7    0.0572   0.8939    0.0489     -91.4     141.0     30.2       0.3323       0.3746      -5.0000       5.0000       0.9686       0.0571
    19203    P   C   -68.9   144.9    0.0958   0.8627    0.0415     -65.1     145.5     63.0       0.6444       0.4406      -5.0000       5.0000       0.9920       0.2164
    19204    R   C   -97.4   122.2    0.1588   0.8041    0.0370     -98.1     125.4    101.8       0.3755       0.5367      -5.0000       5.0000       0.9656       0.1052
    19205    P   C   -76.2   157.6    0.3914   0.5790    0.0296     -73.3     155.7     13.4       0.2833       0.7170      -5.0000       5.0000       0.9821       0.0627
    19206    A   E   -98.1   142.6    0.8258   0.1469    0.0273     -97.8     139.7     14.7       0.3664       0.4897      -5.0000       5.0000       0.9970       0.0509
    19207    I   E  -112.4   129.5    0.8990   0.0774    0.0236    -112.0     130.2      6.2       0.1024       0.3478      -5.0000       5.0000       0.9993       0.0135
    19208    L   E  -112.0   130.9    0.8777   0.1039    0.0185    -111.4     125.0      8.9       0.3362       0.3855      -5.0000       5.0000       0.9976       0.1192
    19209    A   E  -133.7   140.9    0.9110   0.0690    0.0200    -127.8     138.6      0.7       0.0837       0.3165      -5.0000       5.0000       0.9948       0.0099
    19210    T   E  -124.2   149.5    0.8264   0.1578    0.0157    -120.0     158.9      1.5       0.5372       0.4680      -5.0000       5.0000       0.9990       0.0520
    19211    N   E  -110.5   137.1    0.8778   0.1044    0.0179    -111.2     140.4      3.6       0.3907       0.3844      -5.0000       5.0000       0.9801       0.0833
    19212    V   E  -122.5   130.9    0.8599   0.1231    0.0170    -120.4     131.4      1.1       0.5821       0.4161      -5.0000       5.0000       0.9992       0.0831
    19213    Y   E  -116.3   146.2    0.8915   0.0887    0.0198    -115.6     149.6      5.7       0.2049       0.3595      -5.0000       5.0000       0.9763       0.0382
    19214    R   E  -124.2   134.4    0.9143   0.0614    0.0243    -124.4     129.2     39.2       0.0818       0.3127      -5.0000       5.0000       0.9958       0.0077
    19215    R   E   -77.6   115.0    0.8308   0.1499    0.0193     -74.4     122.1     52.8       0.1532       0.4685      -5.0000       5.0000       0.9895       0.0230
    19216    E   E  -118.4   157.7    0.5264   0.4524    0.0211    -110.6     165.5     73.1       0.3483       0.7083      -5.0000       5.0000       0.9930       0.0563
    19217    A   C   -64.9   -29.8    0.0518   0.9173    0.0309     -59.1     -35.3     88.0       0.6274       0.3096      -5.0000      -5.0000       0.8935       0.9084
    19218    D   C   -89.5    27.2    0.0325   0.9301    0.0374     -83.1      22.9     91.6       0.4057       0.2746      -3.0000      -5.0000       0.6494       0.9546
    19219    G   C    86.6     9.8    0.0585   0.9086    0.0330     -40.0       4.5     13.2       0.2827       0.3327       3.0000      -5.0000       0.3915       0.8507
    19220    W   E   -74.5   143.9    0.7916   0.1821    0.0263     -90.3     140.7     16.5       0.0590       0.5378      -5.0000       5.0000       0.9516       0.0095
    19221    R   E  -122.8   142.7    0.9137   0.0599    0.0264    -123.2     144.9     24.0       0.1824       0.3158      -5.0000       5.0000       0.9913       0.0495
    19222    M   E   -98.3   121.3    0.9145   0.0621    0.0234     -93.4     120.6      2.5       0.1173       0.3115      -5.0000       5.0000       0.9933       0.0198
    19223    V   E  -101.9   132.1    0.5278   0.4610    0.0112    -107.8     128.4      0.9       0.8958       0.6779      -5.0000       3.0000       0.9974       0.4153
    19224    L   E  -131.6   132.6    0.8714   0.1084    0.0202    -124.1     129.4      3.1       0.1873       0.4001      -5.0000       5.0000       0.9910       0.0199
    19225    H   E  -118.6   126.6    0.8416   0.1377    0.0207    -120.1     126.5      4.1       0.2326       0.4537      -5.0000       5.0000       0.9974       0.0474
    19226    H   E  -104.5   134.9    0.5204   0.4570    0.0226    -100.4     134.8      5.9       0.4610       0.7131      -5.0000       5.0000       0.9548       0.1295
    19227    A   C  -104.6   168.5    0.1144   0.8530    0.0326    -108.7     162.6      4.0       0.9013       0.4508      -5.0000       1.0000       0.9707       0.4762
    19228    S   C   -98.5   150.4    0.0608   0.8929    0.0463     -97.2     151.9      5.1       0.1167       0.3765      -5.0000       5.0000       0.9910       0.0134
    19229    P   C   -67.6   -21.7    0.0420   0.8974    0.0606     -67.8     -22.0     36.6       0.7506       0.3643      -5.0000      -5.0000       0.9939       0.8268
    19230    L   C   -94.2   149.5    0.0599   0.8801    0.0600     -97.0     155.2     19.8       0.8764       0.4095      -5.0000       5.0000       0.9810       0.1755
    19231    Q   C   -87.0   147.0    0.0526   0.8864    0.0610     -86.4     148.1     83.5       0.5527       0.3935      -5.0000       5.0000       0.9791       0.1670
    19232    V   C   -93.6   146.0    0.0538   0.8854    0.0608     -96.6     146.3     70.6       0.6772       0.3961      -5.0000       5.0000       0.9973       0.1724
    19233    G   C    60.8   165.5    0.0433   0.8968    0.0599      59.7     164.5     47.0       0.9249       0.3661       1.0000       1.0000       0.4901       0.4861
    19234    A   C   -79.1   146.7    0.0525   0.8848    0.0627     -81.6     147.7     64.3       0.6399       0.3975      -5.0000       5.0000       0.9780       0.2082
    19235    K   C   -81.7   143.4    0.0589   0.8771    0.0640     -83.0     144.7    158.5       0.7030       0.4166      -5.0000       5.0000       0.9734       0.2514
    19236    A   C   -77.6   147.3    0.0491   0.8859    0.0650     -79.2     147.6     59.8       0.8700       0.3942      -5.0000       3.0000       0.9861       0.3947
    19237    G   C    66.4   169.0    0.0422   0.8891    0.0687      59.3     172.7     51.3       0.9878       0.3842       5.0000       3.0000       0.3388       0.4590
    19238    A   C   -83.4   156.4    0.0436   0.8906    0.0658     -83.9     154.8     66.9       0.8769       0.3812      -5.0000       5.0000       0.9889       0.3110
    19239    D   C   -92.5   154.7    0.0427   0.8923    0.0649     -92.7     157.7    121.7       0.9176       0.3767      -5.0000       3.0000       0.9748       0.4359
    19240    T   C  -106.2   138.7    0.0438   0.8918    0.0645    -103.3     138.4     66.7       0.1526       0.3786      -5.0000       5.0000       0.9964       0.0160
    19241    P   C   -65.5   145.0    0.0454   0.8940    0.0606     -65.5     146.0     68.8       0.1079       0.3737      -5.0000       5.0000       0.9945       0.0206
    19242    P   C   -66.6   156.9    0.0497   0.8911    0.0592     -64.7     154.3     45.9       0.4752       0.3815      -5.0000       5.0000       0.9968       0.0554
    19243    V   C   -89.1   141.2    0.1267   0.8049    0.0684     -90.5     141.6     59.9       0.8023       0.5643      -5.0000       5.0000       0.9978       0.2807
    19244    V   C  -103.3   137.7    0.3384   0.5812    0.0803     -98.0     135.9     50.1       0.3974       0.8052      -5.0000       5.0000       0.9992       0.1134
    19245    F   C   -93.4   141.3    0.1723   0.7614    0.0663     -93.0     -38.9     51.4       0.9711       0.6284      -5.0000       3.0000       0.9943       0.4393
    19246    H   C   -97.9   138.6    0.0999   0.8454    0.0547     -98.2     144.0     34.9       0.5817       0.4835      -5.0000       5.0000       0.9734       0.1281
```
