## Supplementary material for "A multi-task deep-learning system for predicting membrane associations and secondary structures of proteins": Code and Raw Data: 3h90A.spXout

```
#     index  AA  SS   phi1    psi1     P_E       P_C       P_H     phi0      psi0       ASA        S_pk         S_SS      pk_phi       pk_psi     pkc_phi       pkc_ps
     7453    L   H   -66.5   -45.0    0.0294   0.0873    0.8833     -64.0     -45.1     45.4       0.1485       0.3880      -5.0000      -5.0000       0.9983       0.9488
     7454    V   H   -67.3   -40.9    0.0253   0.0503    0.9243     -67.1     -42.5     36.3       0.4225       0.2879      -5.0000      -5.0000       0.9994       0.9600
     7455    S   H   -63.8   -44.1    0.0252   0.0345    0.9403     -65.7     -43.0     31.1       0.2755       0.2429      -5.0000      -5.0000       0.9975       0.9625
     7456    R   H   -63.4   -43.4    0.0225   0.0332    0.9443     -62.3     -42.6     77.0       0.2977       0.2300      -5.0000      -5.0000       0.9967       0.9822
     7457    A   H   -63.9   -38.8    0.0206   0.0312    0.9483     -63.9     -39.1      6.7       0.4346       0.2170      -5.0000      -5.0000       0.9965       0.9587
     7458    A   H   -64.6   -40.7    0.0195   0.0295    0.9510     -63.4     -41.3      8.8       0.2137       0.2080      -5.0000      -5.0000       0.9979       0.9777
     7459    I   H   -62.6   -42.9    0.0191   0.0285    0.9524     -61.8     -43.7     44.1       0.1256       0.2034      -5.0000      -5.0000       0.9982       0.9876
     7460    A   H   -63.3   -41.3    0.0186   0.0274    0.9539     -62.0     -41.0     11.0       0.2077       0.1983      -5.0000      -5.0000       0.9960       0.9779
     7461    A   H   -62.7   -40.7    0.0187   0.0272    0.9541     -63.2     -41.7      6.2       0.2222       0.1977      -5.0000      -5.0000       0.9980       0.9675
     7462    T   H   -65.2   -40.8    0.0188   0.0269    0.9543     -65.7     -39.6     19.7       0.1818       0.1971      -5.0000      -5.0000       0.9991       0.9733
     7463    A   H   -62.7   -43.6    0.0181   0.0273    0.9547     -61.9     -43.7     16.2       0.1278       0.1958      -5.0000      -5.0000       0.9954       0.9813
     7464    M   H   -63.7   -42.8    0.0181   0.0272    0.9547     -64.4     -42.9     25.6       0.1062       0.1955      -5.0000      -5.0000       0.9982       0.9844
     7465    A   H   -60.1   -41.8    0.0180   0.0277    0.9543     -58.4     -42.8      3.7       0.0862       0.1968      -5.0000      -5.0000       0.9974       0.9904
     7466    S   H   -61.1   -40.5    0.0179   0.0275    0.9546     -62.3     -39.9     20.8       0.1044       0.1959      -5.0000      -5.0000       0.9957       0.9873
     7467    L   H   -62.3   -42.6    0.0180   0.0275    0.9545     -62.6     -42.9     43.4       0.0457       0.1962      -5.0000      -5.0000       0.9971       0.9961
     7468    L   H   -64.2   -40.9    0.0180   0.0274    0.9546     -63.3     -40.7     14.0       0.0632       0.1958      -5.0000      -5.0000       0.9966       0.9942
     7469    L   H   -63.5   -46.5    0.0183   0.0271    0.9546     -63.8     -45.8     22.7       0.0501       0.1961      -5.0000      -5.0000       0.9972       0.9903
     7470    L   H   -63.5   -42.9    0.0185   0.0272    0.9543     -63.0     -42.5     49.4       0.1129       0.1970      -5.0000      -5.0000       0.9916       0.9934
     7471    I   H   -65.9   -42.5    0.0183   0.0277    0.9539     -65.8     -40.9     25.7       0.1695       0.1981      -5.0000      -5.0000       0.9991       0.9836
     7472    K   H   -63.5   -43.7    0.0182   0.0280    0.9538     -62.8     -43.3     17.8       0.1950       0.1986      -5.0000      -5.0000       0.9921       0.9823
     7473    I   H   -63.4   -43.4    0.0177   0.0283    0.9540     -63.4     -44.8     25.2       0.1793       0.1976      -5.0000      -5.0000       0.9992       0.9877
     7474    F   H   -62.7   -39.4    0.0177   0.0298    0.9525     -61.3     -41.3     47.8       0.0446       0.2025      -5.0000      -5.0000       0.9880       0.9953
     7475    A   H   -62.9   -38.2    0.0179   0.0314    0.9507     -63.0     -37.8      4.4       0.1430       0.2082      -5.0000      -5.0000       0.9959       0.9910
     7476    W   H   -64.7   -41.1    0.0177   0.0340    0.9483     -63.3     -39.7     42.0       0.0690       0.2153      -5.0000      -5.0000       0.9971       0.9909
     7477    W   H   -65.5   -41.4    0.0176   0.0307    0.9517     -63.3     -39.1     73.0       0.0877       0.2049      -5.0000      -5.0000       0.9924       0.9875
     7478    Y   H   -72.0   -38.4    0.0175   0.0369    0.9456     -71.4     -36.3     83.5       0.1583       0.2233      -5.0000      -5.0000       0.9976       0.9718
     7479    T   H   -80.8   -26.1    0.0162   0.0911    0.8927     -82.9     -20.7     18.9       0.3826       0.3517      -5.0000      -5.0000       0.9990       0.9168
     7480    G   H   -66.4   -23.9    0.0168   0.1953    0.7879     -52.7      -8.6     13.5       0.3058       0.5238      -5.0000      -5.0000       0.8739       0.9509
     7481    S   H   -63.6   -38.9    0.0166   0.0982    0.8852     -65.4     -35.5     12.9       0.6400       0.3676      -5.0000      -5.0000       0.9978       0.9031
     7482    V   H   -68.3   -37.3    0.0183   0.0333    0.9484     -67.6     -35.9     21.1       0.1345       0.2155      -5.0000      -5.0000       0.9993       0.9828
     7483    S   H   -63.4   -41.9    0.0185   0.0317    0.9498     -62.3     -41.5      9.9       0.0936       0.2113      -5.0000      -5.0000       0.9977       0.9758
     7484    I   H   -64.4   -45.2    0.0184   0.0292    0.9524     -64.4     -45.2     20.0       0.0434       0.2033      -5.0000      -5.0000       0.9986       0.9944
     7485    L   H   -62.0   -38.8    0.0184   0.0284    0.9532     -63.6     -40.1     18.1       0.0348       0.2005      -5.0000      -5.0000       0.9941       0.9965
     7486    A   H   -63.9   -34.2    0.0182   0.0291    0.9527     -63.7     -33.9      6.9       0.1408       0.2021      -5.0000      -5.0000       0.9950       0.9865
     7487    A   H   -65.2   -32.0    0.0174   0.0338    0.9488     -65.4     -34.4      8.8       0.1411       0.2138      -5.0000      -5.0000       0.9975       0.9847
     7488    L   H   -65.5   -40.8    0.0174   0.0319    0.9506     -65.1     -40.4     31.6       0.0873       0.2081      -5.0000      -5.0000       0.9955       0.9819
     7489    V   H   -64.6   -43.3    0.0179   0.0323    0.9498     -64.2     -43.1     28.8       0.1240       0.2109      -5.0000      -5.0000       0.9993       0.9884
     7490    D   H   -68.8   -38.3    0.0172   0.0416    0.9412     -65.9     -39.8      7.7       0.0994       0.2359      -5.0000      -5.0000       0.9930       0.9817
     7491    S   H   -64.9   -30.6    0.0172   0.0391    0.9437     -65.5     -34.2     11.1       0.1498       0.2287      -5.0000      -5.0000       0.9951       0.9676
     7492    L   H   -63.9   -38.9    0.0178   0.0306    0.9516     -63.9     -38.8     41.3       0.1166       0.2054      -5.0000      -5.0000       0.9922       0.9927
     7493    V   H   -67.1   -42.3    0.0177   0.0313    0.9510     -65.4     -41.7     22.2       0.0728       0.2073      -5.0000      -5.0000       0.9991       0.9932
     7494    D   H   -65.9   -44.8    0.0175   0.0322    0.9503     -63.3     -47.3      8.6       0.1795       0.2092      -5.0000      -5.0000       0.9928       0.9823
     7495    I   H   -63.8   -38.7    0.0176   0.0293    0.9531     -62.8     -42.2     31.4       0.0310       0.2006      -5.0000      -5.0000       0.9983       0.9960
     7496    G   H   -59.7   -41.4    0.0177   0.0307    0.9515     -59.9     -45.6      9.3       0.0645       0.2056      -5.0000      -5.0000       0.9855       0.9892
     7497    A   H   -64.9   -34.1    0.0179   0.0303    0.9518     -65.0     -35.6      5.0       0.0819       0.2047      -5.0000      -5.0000       0.9964       0.9929
     7498    S   H   -64.1   -39.1    0.0180   0.0307    0.9512     -62.7     -38.9      5.5       0.2061       0.2066      -5.0000      -5.0000       0.9981       0.9691
     7499    L   H   -63.4   -42.2    0.0190   0.0281    0.9530     -63.4     -41.8     38.4       0.0337       0.2016      -5.0000      -5.0000       0.9929       0.9912
     7500    T   H   -64.0   -40.6    0.0195   0.0283    0.9523     -64.2     -39.4     18.2       0.0853       0.2040      -5.0000      -5.0000       0.9988       0.9902
     7501    N   H   -68.5   -40.5    0.0196   0.0293    0.9511     -67.0     -41.4      5.3       0.1109       0.2077      -5.0000      -5.0000       0.9958       0.9894
     7502    L   H   -63.5   -42.3    0.0189   0.0295    0.9516     -64.4     -41.7     14.0       0.0432       0.2060      -5.0000      -5.0000       0.9948       0.9943
     7503    L   H   -64.8   -43.5    0.0185   0.0313    0.9502     -64.9     -44.1     17.3       0.0512       0.2101      -5.0000      -5.0000       0.9949       0.9945
     7504    V   H   -65.0   -45.7    0.0190   0.0338    0.9472     -64.2     -46.8      6.6       0.0680       0.2195      -5.0000      -5.0000       0.9984       0.9941
     7505    V   H   -67.9   -43.7    0.0198   0.0377    0.9425     -66.2     -45.3      4.8       0.1047       0.2338      -5.0000      -5.0000       0.9995       0.9732
     7506    R   H   -63.8   -40.4    0.0196   0.0450    0.9354     -62.7     -39.9     40.8       0.0919       0.2541      -5.0000      -5.0000       0.9900       0.9780
     7507    Y   H   -80.5   -21.0    0.0218   0.0716    0.9066     -76.4     -24.0     44.1       0.1139       0.3286      -5.0000      -5.0000       0.9917       0.9887
     7508    S   H   -85.7   -19.2    0.0274   0.2693    0.7034     -77.6     -17.2      8.4       0.6249       0.6365      -5.0000      -5.0000       0.9941       0.9123
     7509    L   C   -86.8   155.9    0.0410   0.7921    0.1669     -85.3     159.7     14.5       0.9223       0.5592      -5.0000       3.0000       0.9759       0.2702
     7510    Q   C  -114.8   140.2    0.0384   0.9071    0.0546    -105.2     138.1     73.0       0.1677       0.3389      -5.0000       5.0000       0.9923       0.0198
     7511    P   C   -59.5   157.1    0.0451   0.9038    0.0511     -62.1     158.2     14.3       0.2948       0.3487      -5.0000       5.0000       0.9963       0.0348
     7512    A   C   -68.6   151.6    0.0413   0.8992    0.0596     -67.3     151.7     24.2       0.9132       0.3597      -5.0000       5.0000       0.9937       0.3536
     7513    D   C   -90.0   169.3    0.0379   0.8952    0.0669     -84.5     169.9     20.3       0.3987       0.3679      -5.0000       5.0000       0.9886       0.0660
     7514    D   C   -71.2   -14.5    0.0357   0.8753    0.0889     -68.7     -10.1     89.3       0.2471       0.4103      -5.0000      -5.0000       0.9693       0.9274
     7515    N   C   -87.0   -17.2    0.0369   0.8798    0.0833     -86.8      -4.9     87.1       0.5581       0.4018      -5.0000      -5.0000       0.9552       0.9158
     7516    H   C   -88.6   153.9    0.0382   0.8897    0.0722     -88.4     152.9     16.9       0.7073       0.3808      -5.0000       5.0000       0.9298       0.1831
     7517    S   C   -82.3   -26.2    0.0345   0.8926    0.0729     -83.7     -24.6     55.3       0.6867       0.3719      -5.0000      -5.0000       0.9897       0.7123
     7518    F   C   -97.7   -18.0    0.0343   0.8926    0.0731     -91.9     -15.5     46.5       0.7830       0.3717      -5.0000      -5.0000       0.9549       0.6274
     7519    G   C    69.2    -1.3    0.0339   0.9013    0.0648      79.5       2.6     16.1       0.9523       0.3511       5.0000      -3.0000       0.2386       0.6575
     7520    H   C   -93.8   -23.1    0.0333   0.8725    0.0942     -92.9     -22.9     41.2       0.8836       0.4141      -5.0000      -5.0000       0.9334       0.6618
     7521    G   C   -69.1   -11.0    0.0372   0.5331    0.4298     -62.3      -5.6     23.4       0.3499       0.7470      -5.0000      -5.0000       0.6532       0.9351
     7522    K   H   -71.9   -35.9    0.0239   0.3130    0.6630     -71.4     -35.5     55.6       0.7060       0.6603      -5.0000      -5.0000       0.9910       0.9347
     7523    A   H   -68.6   -37.4    0.0233   0.0579    0.9188     -67.0     -38.1      3.0       0.2138       0.3009      -5.0000      -5.0000       0.9951       0.9795
     7524    E   H   -62.1   -39.2    0.0209   0.0426    0.9365     -62.1     -38.4     22.8       0.1011       0.2518      -5.0000      -5.0000       0.9964       0.9832
     7525    S   H   -63.1   -42.0    0.0194   0.0393    0.9412     -61.2     -43.2     19.0       0.1763       0.2374      -5.0000      -5.0000       0.9953       0.9797
     7526    L   H   -66.0   -33.5    0.0182   0.0341    0.9476     -67.5     -34.0     20.1       0.0327       0.2178      -5.0000      -5.0000       0.9957       0.9972
     7527    A   H   -62.2   -39.7    0.0181   0.0312    0.9507     -62.3     -40.4      3.5       0.0725       0.2082      -5.0000      -5.0000       0.9977       0.9938
     7528    A   H   -63.9   -38.5    0.0180   0.0300    0.9520     -62.8     -39.8     11.5       0.0602       0.2042      -5.0000      -5.0000       0.9945       0.9960
     7529    L   H   -61.3   -41.9    0.0184   0.0284    0.9532     -62.4     -40.9     34.2       0.0359       0.2005      -5.0000      -5.0000       0.9951       0.9961
     7530    A   H   -62.4   -40.5    0.0186   0.0275    0.9539     -61.5     -41.1     11.4       0.0576       0.1985      -5.0000      -5.0000       0.9922       0.9940
     7531    Q   H   -63.0   -41.0    0.0184   0.0278    0.9538     -60.4     -41.2     11.9       0.0615       0.1987      -5.0000      -5.0000       0.9941       0.9936
     7532    S   H   -59.8   -38.3    0.0181   0.0290    0.9529     -57.8     -38.5     13.3       0.1165       0.2013      -5.0000      -5.0000       0.9969       0.9862
     7533    M   H   -63.6   -37.9    0.0178   0.0292    0.9530     -63.3     -37.5     51.5       0.0742       0.2010      -5.0000      -5.0000       0.9962       0.9962
     7534    F   H   -65.1   -45.8    0.0176   0.0294    0.9529     -64.5     -46.1     34.1       0.0322       0.2010      -5.0000      -5.0000       0.9917       0.9973
     7535    I   H   -71.4   -44.8    0.0178   0.0285    0.9537     -67.6     -47.9     19.8       0.1059       0.1986      -5.0000      -5.0000       0.9986       0.9832
     7536    S   H   -64.6   -39.8    0.0173   0.0318    0.9509     -64.3     -40.6     13.5       0.1956       0.2071      -5.0000      -5.0000       0.9959       0.9795
     7537    G   H   -65.4   -35.9    0.0173   0.0343    0.9484     -64.9     -37.7      7.2       0.0883       0.2150      -5.0000      -5.0000       0.9486       0.9897
     7538    S   H   -64.4   -36.7    0.0178   0.0305    0.9518     -65.7     -38.7      6.0       0.2663       0.2048      -5.0000      -5.0000       0.9983       0.9786
     7539    A   H   -61.0   -38.2    0.0178   0.0290    0.9532     -61.5     -38.4      4.8       0.0587       0.2004      -5.0000      -5.0000       0.9948       0.9950
     7540    L   H   -60.8   -40.1    0.0181   0.0284    0.9536     -63.0     -40.4     30.5       0.0387       0.1992      -5.0000      -5.0000       0.9968       0.9971
     7541    F   H   -64.4   -41.1    0.0181   0.0290    0.9530     -63.7     -42.0     36.8       0.0285       0.2011      -5.0000      -5.0000       0.9796       0.9966
     7542    L   H   -64.5   -41.2    0.0192   0.0276    0.9533     -64.3     -40.5      8.9       0.0641       0.2006      -5.0000      -5.0000       0.9966       0.9948
     7543    F   H   -65.7   -45.1    0.0194   0.0279    0.9527     -63.9     -44.4     23.5       0.0796       0.2024      -5.0000      -5.0000       0.9931       0.9909
     7544    L   H   -65.4   -42.4    0.0193   0.0285    0.9522     -63.1     -44.2     27.2       0.1218       0.2040      -5.0000      -5.0000       0.9969       0.9859
     7545    T   H   -72.1   -31.5    0.0184   0.0323    0.9493     -68.2     -33.1     24.3       0.0793       0.2129      -5.0000      -5.0000       0.9985       0.9818
     7546    G   H   -64.9   -37.1    0.0178   0.0353    0.9469     -61.4     -36.2      2.4       0.1626       0.2199      -5.0000      -5.0000       0.9770       0.9748
     7547    I   H   -65.0   -42.9    0.0186   0.0345    0.9469     -64.5     -43.5     12.6       0.2468       0.2203      -5.0000      -5.0000       0.9989       0.9765
     7548    Q   H   -63.6   -32.8    0.0199   0.0389    0.9412     -61.2     -31.2     60.2       0.0385       0.2377      -5.0000      -5.0000       0.9916       0.9939
     7549    H   H   -72.8   -25.9    0.0189   0.0494    0.9317     -74.3     -19.1     46.8       0.2582       0.2635      -5.0000      -5.0000       0.9954       0.9703
     7550    L   H   -78.3   -28.1    0.0184   0.1125    0.8690     -78.3     -22.8     14.1       0.1288       0.4019      -5.0000      -5.0000       0.9933       0.9748
     7551    I   H   -94.7   -23.4    0.0211   0.2258    0.7531     -96.4     -33.0     32.5       0.5656       0.5743      -5.0000      -5.0000       0.9982       0.8442
     7552    S   C  -104.9    97.4    0.0222   0.8640    0.1138    -100.7     101.4     52.9       0.2758       0.4172      -5.0000       5.0000       0.9482       0.0412
     7553    P   C   -69.8   -22.8    0.0294   0.8986    0.0720     -68.1     -21.0     43.9       0.9166       0.3541      -5.0000      -5.0000       0.9889       0.6129
     7554    T   C   -97.9   142.8    0.0370   0.8958    0.0672     -95.0     139.6     66.0       0.1869       0.3660      -5.0000       5.0000       0.9965       0.0376
     7555    P   C   -61.5   148.1    0.0375   0.8331    0.1294     -63.7     146.6     60.9       0.6599       0.4915      -5.0000       5.0000       0.9968       0.2194
     7556    M   C   -84.5   -36.0    0.0337   0.7848    0.1814     -82.5     -37.0     19.5       0.9970       0.5590      -5.0000      -1.0000       0.9950       0.5001
     7557    T   C   -98.1   -11.0    0.0353   0.8394    0.1252    -101.0     -16.4     78.2       0.6960       0.4781      -5.0000      -5.0000       0.9906       0.8021
     7558    D   C  -104.3    79.3    0.0282   0.8763    0.0955    -105.2      82.6     72.5       0.2874       0.4010      -5.0000       5.0000       0.9340       0.0422
     7559    P   C   -65.1   -23.3    0.0256   0.6017    0.3727     -67.5     -21.9     49.8       0.8456       0.6984      -5.0000      -5.0000       0.9967       0.7562
     7560    G   C   -61.3   -15.4    0.0225   0.4906    0.4869     -53.7      -6.1     26.8       0.3369       0.7147      -5.0000      -5.0000       0.6926       0.9239
     7561    V   H   -72.7   -32.4    0.0255   0.2422    0.7322     -83.7     -32.3     28.7       0.3961       0.6055      -5.0000      -5.0000       0.9986       0.9479
     7562    G   H   -57.8   -31.8    0.0215   0.0938    0.8848     -51.3     -22.8      3.0       0.1979       0.3757      -5.0000      -5.0000       0.9313       0.9532
     7563    V   H   -63.7   -42.5    0.0210   0.0360    0.9431     -63.9     -42.5     18.1       0.1742       0.2329      -5.0000      -5.0000       0.9994       0.9830
     7564    I   H   -61.2   -45.0    0.0199   0.0319    0.9482     -63.6     -45.4     39.2       0.1578       0.2171      -5.0000      -5.0000       0.9974       0.9877
     7565    V   H   -65.9   -44.3    0.0187   0.0307    0.9506     -65.0     -43.8     10.4       0.1867       0.2088      -5.0000      -5.0000       0.9994       0.9748
     7566    T   H   -64.7   -40.1    0.0182   0.0288    0.9529     -60.7     -39.9      7.3       0.4070       0.2013      -5.0000      -5.0000       0.9991       0.9484
     7567    I   H   -61.6   -45.4    0.0182   0.0284    0.9533     -64.4     -44.5     46.0       0.0315       0.2002      -5.0000      -5.0000       0.9986       0.9968
     7568    V   H   -63.8   -41.5    0.0184   0.0279    0.9536     -63.4     -43.0     33.9       0.0244       0.1992      -5.0000      -5.0000       0.9986       0.9950
     7569    A   H   -62.4   -40.4    0.0182   0.0279    0.9539     -62.1     -40.0      3.9       0.0965       0.1983      -5.0000      -5.0000       0.9974       0.9858
     7570    L   H   -63.3   -41.3    0.0185   0.0268    0.9546     -63.9     -39.5     22.6       0.0514       0.1959      -5.0000      -5.0000       0.9984       0.9924
     7571    I   H   -61.4   -44.9    0.0182   0.0274    0.9544     -61.4     -44.1     52.6       0.0382       0.1967      -5.0000      -5.0000       0.9979       0.9947
     7572    C   H   -64.8   -38.9    0.0178   0.0280    0.9542     -65.5     -38.0      9.9       0.0572       0.1972      -5.0000      -5.0000       0.9969       0.9901
     7573    T   H   -65.6   -36.6    0.0175   0.0281    0.9543     -62.6     -35.8      5.2       0.1083       0.1967      -5.0000      -5.0000       0.9995       0.9879
     7574    I   H   -61.4   -41.7    0.0177   0.0281    0.9542     -63.0     -41.6     40.4       0.0375       0.1971      -5.0000      -5.0000       0.9982       0.9960
     7575    I   H   -63.2   -42.3    0.0178   0.0279    0.9543     -64.0     -42.4     39.5       0.0329       0.1967      -5.0000      -5.0000       0.9977       0.9962
     7576    L   H   -66.2   -44.4    0.0182   0.0270    0.9548     -64.4     -45.0      5.9       0.0370       0.1953      -5.0000      -5.0000       0.9970       0.9959
     7577    V   H   -66.5   -42.1    0.0188   0.0269    0.9543     -64.6     -43.5      9.7       0.1004       0.1972      -5.0000      -5.0000       0.9993       0.9835
     7578    S   H   -63.0   -44.9    0.0197   0.0270    0.9533     -62.2     -43.3     18.9       0.1373       0.2007      -5.0000      -5.0000       0.9961       0.9764
     7579    F   H   -65.6   -44.1    0.0197   0.0278    0.9525     -65.5     -41.5     22.1       0.0805       0.2034      -5.0000      -5.0000       0.9893       0.9929
     7580    Q   H   -62.2   -36.3    0.0186   0.0301    0.9514     -60.9     -37.1      5.0       0.1276       0.2065      -5.0000      -5.0000       0.9933       0.9806
     7581    R   H   -61.8   -40.0    0.0171   0.0310    0.9519     -60.4     -40.0     68.1       0.1022       0.2041      -5.0000      -5.0000       0.9953       0.9902
     7582    W   H   -68.3   -37.5    0.0175   0.0324    0.9501     -65.8     -40.4     63.8       0.1247       0.2098      -5.0000      -5.0000       0.9859       0.9890
     7583    V   H   -67.3   -44.1    0.0191   0.0328    0.9481     -65.6     -45.2      2.4       0.1480       0.2167      -5.0000      -5.0000       0.9991       0.9823
     7584    V   H   -67.2   -40.7    0.0188   0.0353    0.9459     -66.1     -41.6      8.5       0.1656       0.2234      -5.0000      -5.0000       0.9991       0.9784
     7585    R   H   -66.4   -34.3    0.0192   0.0415    0.9393     -69.1     -35.8    114.1       0.1475       0.2430      -5.0000      -5.0000       0.9926       0.9537
     7586    R   H   -82.3   -23.5    0.0216   0.0841    0.8943     -81.6     -25.4     87.1       0.2196       0.3558      -5.0000      -5.0000       0.9935       0.9405
     7587    T   C   -99.0   164.4    0.0236   0.6097    0.3667    -100.1     161.3     11.5       0.9923       0.6899      -5.0000       1.0000       0.9987       0.4800
     7588    Q   C    39.8     3.1    0.0261   0.9044    0.0695      41.9      -2.6    107.5       0.4091       0.3380       3.0000      -5.0000       0.3329       0.8913
     7589    S   C   -92.5   151.2    0.0283   0.9004    0.0713     -92.7     152.2     11.6       0.1838       0.3492      -5.0000       5.0000       0.9894       0.0772
     7590    Q   H   -73.4   -28.9    0.0372   0.4000    0.5628     -82.1     -24.7     78.1       0.4373       0.7395      -5.0000      -5.0000       0.9941       0.9141
     7591    A   H   -71.6   -38.9    0.0990   0.1951    0.7060     -86.4     -36.6      6.1       0.2869       0.7223      -5.0000      -5.0000       0.9962       0.8328
     7592    V   H   -76.6   -42.3    0.1327   0.1525    0.7149     -89.4     -46.7      9.9       0.5300       0.7234      -5.0000      -5.0000       0.9993       0.8140
     7593    R   H   -67.0   -40.1    0.0748   0.1834    0.7418     -80.3     -36.9     95.5       0.5755       0.6614      -5.0000      -5.0000       0.9790       0.8788
     7594    A   H   -65.8   -40.4    0.0282   0.1246    0.8473     -76.2     -35.6      7.4       0.3709       0.4555      -5.0000      -5.0000       0.9967       0.9194
     7595    D   H   -66.1   -35.2    0.0188   0.1230    0.8582     -71.6     -29.7     10.5       0.1003       0.4220      -5.0000      -5.0000       0.9968       0.9794
     7596    M   H   -63.4   -32.7    0.0167   0.0921    0.8912     -66.4     -26.7     53.0       0.0380       0.3555      -5.0000      -5.0000       0.9918       0.9923
     7597    L   H   -65.4   -33.5    0.0181   0.0471    0.9348     -68.5     -33.2     25.5       0.2722       0.2546      -5.0000      -5.0000       0.9982       0.9845
     7598    H   H   -65.5   -39.9    0.0173   0.0666    0.9161     -68.4     -36.1     13.8       0.0797       0.3012      -5.0000      -5.0000       0.9948       0.9926
     7599    Y   H   -65.5   -37.6    0.0182   0.0354    0.9464     -66.0     -37.2     20.6       0.0604       0.2216      -5.0000      -5.0000       0.9949       0.9814
     7600    Q   H   -62.4   -40.7    0.0183   0.0310    0.9507     -62.3     -39.4     47.1       0.0776       0.2084      -5.0000      -5.0000       0.9925       0.9901
     7601    S   H   -68.7   -39.0    0.0182   0.0416    0.9401     -66.8     -40.8      8.6       0.1329       0.2398      -5.0000      -5.0000       0.9957       0.9779
     7602    D   H   -65.3   -39.6    0.0177   0.0396    0.9427     -67.4     -41.1      5.6       0.2853       0.2321      -5.0000      -5.0000       0.9947       0.9791
     7603    V   H   -63.2   -43.9    0.0178   0.0296    0.9527     -61.1     -42.9     15.8       0.0564       0.2020      -5.0000      -5.0000       0.9992       0.9960
     7604    M   H   -64.6   -45.7    0.0180   0.0285    0.9535     -64.4     -45.6     35.2       0.0725       0.1994      -5.0000      -5.0000       0.9874       0.9933
     7605    M   H   -66.2   -36.4    0.0180   0.0294    0.9526     -64.8     -38.3     19.3       0.1620       0.2022      -5.0000      -5.0000       0.9980       0.9884
     7606    N   H   -67.8   -32.9    0.0173   0.0361    0.9465     -64.6     -35.2      3.9       0.1215       0.2206      -5.0000      -5.0000       0.9833       0.9846
     7607    G   H   -60.7   -35.7    0.0180   0.0288    0.9532     -61.4     -38.1      8.6       0.0539       0.2004      -5.0000      -5.0000       0.9820       0.9896
     7608    A   H   -62.0   -39.7    0.0184   0.0283    0.9533     -62.1     -42.4      5.7       0.0835       0.2004      -5.0000      -5.0000       0.9958       0.9900
     7609    I   H   -63.7   -49.4    0.0194   0.0276    0.9529     -65.7     -50.1      7.4       0.0578       0.2017      -5.0000      -5.0000       0.9987       0.9957
     7610    L   H   -59.4   -48.5    0.0194   0.0266    0.9540     -59.2     -45.0      9.8       0.0367       0.1982      -5.0000      -5.0000       0.9962       0.9968
     7611    L   H   -64.6   -45.0    0.0184   0.0276    0.9540     -64.8     -44.7     22.2       0.0340       0.1980      -5.0000      -5.0000       0.9918       0.9963
     7612    A   H   -62.8   -41.8    0.0174   0.0304    0.9522     -61.7     -44.0      2.4       0.0681       0.2032      -5.0000      -5.0000       0.9958       0.9931
     7613    L   H   -63.5   -38.8    0.0171   0.0313    0.9516     -64.4     -37.6     12.7       0.0671       0.2050      -5.0000      -5.0000       0.9975       0.9906
     7614    G   H   -63.1   -40.8    0.0186   0.0314    0.9500     -60.8     -40.2      5.2       0.0476       0.2108      -5.0000      -5.0000       0.9767       0.9923
     7615    L   H   -69.4   -31.1    0.0194   0.0357    0.9449     -68.2     -33.4     18.7       0.1122       0.2265      -5.0000      -5.0000       0.9952       0.9837
     7616    S   H   -64.5   -32.1    0.0164   0.0508    0.9328     -64.3     -35.1     10.5       0.1846       0.2583      -5.0000      -5.0000       0.9974       0.9647
     7617    W   H   -72.4   -22.3    0.0179   0.0605    0.9216     -68.5     -26.0     96.4       0.0606       0.2884      -5.0000      -5.0000       0.9811       0.9943
     7618    Y   H   -94.4    17.3    0.0189   0.1586    0.8225     -88.9      14.5     83.6       0.1062       0.4805      -5.0000      -5.0000       0.9830       0.9839
     7619    G   C    88.3    -5.0    0.0172   0.8700    0.1127      92.3       2.0     15.4       0.5217       0.3979       5.0000      -5.0000       0.0869       0.8942
     7620    W   H   -72.6   -40.2    0.0192   0.3092    0.6716     -70.5     -40.4     23.8       0.6998       0.6428      -5.0000      -5.0000       0.9938       0.8690
     7621    H   H   -67.6   -29.9    0.0215   0.0660    0.9125     -68.2     -28.8     59.3       0.3195       0.3145      -5.0000      -5.0000       0.9975       0.9655
     7622    R   H   -71.3   -30.4    0.0205   0.0378    0.9417     -72.7     -31.5     68.1       0.1160       0.2366      -5.0000      -5.0000       0.9774       0.9858
     7623    A   H   -70.7   -36.8    0.0208   0.0340    0.9453     -68.8     -36.5     11.4       0.2811       0.2262      -5.0000      -5.0000       0.9978       0.9777
     7624    D   H   -71.2   -41.4    0.0186   0.0319    0.9495     -64.7     -41.8      7.2       0.3347       0.2123      -5.0000      -5.0000       0.9953       0.9396
     7625    A   H   -62.1   -40.5    0.0179   0.0306    0.9515     -61.2     -37.1     10.9       0.0481       0.2058      -5.0000      -5.0000       0.9948       0.9873
     7626    L   H   -61.8   -41.5    0.0168   0.0334    0.9497     -63.7     -42.1     46.0       0.0404       0.2106      -5.0000      -5.0000       0.9981       0.9972
     7627    F   H   -67.8   -37.7    0.0171   0.0293    0.9536     -64.7     -34.4     27.2       0.0285       0.1987      -5.0000      -5.0000       0.9880       0.9971
     7628    A   H   -61.2   -38.9    0.0181   0.0274    0.9546     -60.2     -39.2      5.3       0.0317       0.1960      -5.0000      -5.0000       0.9893       0.9969
     7629    L   H   -63.8   -43.5    0.0189   0.0273    0.9538     -64.6     -43.9     25.3       0.0512       0.1988      -5.0000      -5.0000       0.9980       0.9935
     7630    G   H   -61.9   -40.5    0.0182   0.0277    0.9541     -60.3     -48.0      9.4       0.0363       0.1975      -5.0000      -5.0000       0.9658       0.9927
     7631    I   H   -65.8   -43.8    0.0178   0.0277    0.9545     -64.2     -41.3      7.2       0.0383       0.1960      -5.0000      -5.0000       0.9989       0.9935
     7632    G   H   -58.8   -40.1    0.0177   0.0285    0.9538     -56.5     -40.8      1.9       0.0598       0.1982      -5.0000      -5.0000       0.9873       0.9918
     7633    I   H   -65.4   -42.6    0.0178   0.0281    0.9541     -64.3     -42.8     25.5       0.0897       0.1973      -5.0000      -5.0000       0.9986       0.9897
     7634    Y   H   -62.6   -41.4    0.0177   0.0290    0.9533     -62.1     -41.1     44.3       0.0319       0.2001      -5.0000      -5.0000       0.9897       0.9957
     7635    I   H   -65.8   -45.4    0.0177   0.0278    0.9544     -64.2     -45.9      8.8       0.1269       0.1964      -5.0000      -5.0000       0.9989       0.9914
     7636    L   H   -64.0   -43.4    0.0178   0.0278    0.9545     -63.5     -43.8     19.8       0.0720       0.1963      -5.0000      -5.0000       0.9930       0.9897
     7637    Y   H   -65.6   -43.1    0.0177   0.0286    0.9536     -64.3     -41.3     57.9       0.1346       0.1989      -5.0000      -5.0000       0.9941       0.9871
     7638    S   H   -72.7   -36.6    0.0173   0.0317    0.9509     -68.6     -37.0      8.4       0.1770       0.2072      -5.0000      -5.0000       0.9920       0.9770
     7639    A   H   -63.2   -39.0    0.0179   0.0313    0.9508     -63.2     -40.7      2.9       0.0696       0.2080      -5.0000      -5.0000       0.9972       0.9887
     7640    L   H   -65.1   -42.4    0.0183   0.0307    0.9510     -64.2     -41.4     30.4       0.0705       0.2073      -5.0000      -5.0000       0.9930       0.9927
     7641    R   H   -66.5   -35.5    0.0181   0.0298    0.9521     -64.1     -38.6     87.3       0.0679       0.2039      -5.0000      -5.0000       0.9503       0.9932
     7642    M   H   -67.4   -36.8    0.0182   0.0298    0.9520     -66.6     -36.1     16.4       0.2259       0.2043      -5.0000      -5.0000       0.9974       0.9826
     7643    G   H   -63.7   -37.9    0.0181   0.0327    0.9491     -63.7     -36.9      1.0       0.1335       0.2131      -5.0000      -5.0000       0.9676       0.9802
     7644    Y   H   -64.9   -42.3    0.0183   0.0295    0.9522     -64.1     -42.2     37.3       0.3269       0.2036      -5.0000      -5.0000       0.9961       0.9612
     7645    E   H   -65.1   -35.7    0.0190   0.0308    0.9502     -63.3     -36.6     75.1       0.1290       0.2103      -5.0000      -5.0000       0.9956       0.9761
     7646    A   H   -66.4   -40.0    0.0196   0.0292    0.9512     -63.1     -41.1      1.8       0.2051       0.2075      -5.0000      -5.0000       0.9974       0.9697
     7647    V   H   -66.0   -43.4    0.0182   0.0288    0.9530     -63.5     -45.9      4.2       0.1087       0.2012      -5.0000      -5.0000       0.9992       0.9879
     7648    Q   H   -62.3   -38.2    0.0172   0.0315    0.9514     -60.6     -38.5     55.9       0.0613       0.2058      -5.0000      -5.0000       0.9949       0.9934
     7649    S   H   -67.2   -34.4    0.0167   0.0344    0.9489     -69.0     -38.5     29.3       0.2031       0.2130      -5.0000      -5.0000       0.9963       0.9757
     7650    L   H   -65.2   -42.2    0.0176   0.0358    0.9466     -67.2     -40.3      5.9       0.0572       0.2206      -5.0000      -5.0000       0.9931       0.9906
     7651    L   H   -65.8   -32.8    0.0203   0.0432    0.9365     -66.7     -30.5     14.8       0.0803       0.2515      -5.0000      -5.0000       0.9961       0.9919
     7652    D   H   -66.0   -35.2    0.0183   0.0853    0.8965     -68.9     -34.3     27.4       0.1334       0.3468      -5.0000      -5.0000       0.9946       0.9722
     7653    R   H   -72.9   -20.7    0.0156   0.1649    0.8195     -73.1     -17.2    103.4       0.0810       0.4782      -5.0000      -5.0000       0.9739       0.9829
     7654    A   H   -82.4   -23.2    0.0188   0.2294    0.7518     -78.4     -21.9     42.7       0.1605       0.5706      -5.0000      -5.0000       0.9944       0.9635
     7655    L   C   -83.8   134.7    0.0211   0.8490    0.1299     -82.1     134.1     23.7       0.1783       0.4420      -5.0000       5.0000       0.9842       0.0790
     7656    P   C   -58.7   160.2    0.0227   0.9008    0.0765     -56.4     157.8     48.4       0.3192       0.3429      -5.0000       5.0000       0.9953       0.0378
     7657    D   H   -56.5   -38.6    0.0224   0.0751    0.9025     -57.6     -36.9     87.5       0.1611       0.3388      -5.0000      -5.0000       0.9947       0.9882
     7658    E   H   -62.9   -39.6    0.0203   0.0499    0.9298     -63.1     -39.3    122.5       0.2220       0.2698      -5.0000      -5.0000       0.9947       0.9829
     7659    E   H   -67.3   -35.7    0.0203   0.0373    0.9423     -67.4     -35.9     50.6       0.0948       0.2348      -5.0000      -5.0000       0.9953       0.9875
     7660    R   H   -59.9   -42.3    0.0203   0.0337    0.9459     -59.2     -43.1     47.0       0.1055       0.2240      -5.0000      -5.0000       0.9950       0.9883
     7661    Q   H   -64.0   -38.3    0.0204   0.0290    0.9507     -63.1     -37.8     96.7       0.0683       0.2093      -5.0000      -5.0000       0.9918       0.9936
     7662    E   H   -64.6   -41.0    0.0190   0.0315    0.9495     -63.6     -39.9     68.5       0.0847       0.2126      -5.0000      -5.0000       0.9967       0.9909
     7663    I   H   -63.3   -49.0    0.0179   0.0333    0.9488     -62.0     -49.8      1.7       0.1169       0.2139      -5.0000      -5.0000       0.9987       0.9904
     7664    I   H   -62.1   -39.6    0.0181   0.0301    0.9517     -61.6     -37.8     25.0       0.1077       0.2052      -5.0000      -5.0000       0.9986       0.9908
     7665    D   H   -63.5   -40.2    0.0200   0.0315    0.9485     -62.7     -41.3     75.9       0.1678       0.2160      -5.0000      -5.0000       0.9915       0.9772
     7666    I   H   -66.2   -43.0    0.0219   0.0341    0.9440     -64.7     -43.0      5.3       0.0415       0.2304      -5.0000      -5.0000       0.9994       0.9912
     7667    V   H   -64.2   -37.2    0.0190   0.0416    0.9394     -63.8     -35.9      1.8       0.2230       0.2424      -5.0000      -5.0000       0.9993       0.9767
     7668    T   H   -73.3   -17.2    0.0187   0.0577    0.9235     -68.1     -19.9     55.3       0.2588       0.2845      -5.0000      -5.0000       0.9986       0.9646
     7669    S   H   -85.6    -8.5    0.0216   0.1379    0.8405     -85.1      -6.7     80.0       0.0988       0.4571      -5.0000      -5.0000       0.9935       0.9859
     7670    W   C  -109.7    69.3    0.0213   0.8488    0.1299    -105.8      69.5     46.5       0.0945       0.4427      -5.0000       5.0000       0.9770       0.0112
     7671    P   C   -57.4   -31.6    0.0284   0.9138    0.0578     -59.2     -34.8    102.1       0.9800       0.3170      -5.0000      -3.0000       0.9927       0.5513
     7672    G   C    81.8    26.6    0.0433   0.9103    0.0464      78.8      24.4     30.9       0.3163       0.3313       5.0000      -5.0000       0.1801       0.9613
     7673    V   C   -93.4   132.2    0.3281   0.6298    0.0421     -92.2     132.8      6.8       0.3565       0.7193      -5.0000       5.0000       0.9976       0.0767
     7674    S   C   -91.1   157.1    0.0860   0.8692    0.0447     -90.5     156.1     38.9       0.9923       0.4295      -5.0000       5.0000       0.9579       0.4210
     7675    G   C    81.9  -170.2    0.0793   0.8708    0.0500      71.2    -174.1     11.9       0.7177       0.4289       5.0000       5.0000       0.2908       0.1850
     7676    A   C   -98.4   143.7    0.3236   0.6244    0.0521     -90.5     146.7      8.3       0.9503       0.7401      -5.0000       5.0000       0.9832       0.2974
     7677    H   C  -103.3   156.0    0.2028   0.7435    0.0537    -103.2     154.8     11.7       1.0000       0.6381      -5.0000       1.0000       0.9108       0.3893
     7678    D   C   -89.4   142.5    0.1433   0.7813    0.0754     -91.1     143.3     20.8       0.9504       0.6063      -5.0000       1.0000       0.9030       0.4662
     7679    L   C   -79.3   -32.5    0.0697   0.8522    0.0781     -82.5     -28.7      9.5       0.9778       0.4743      -5.0000      -5.0000       0.9810       0.6211
     7680    R   C   -95.4   -28.5    0.0997   0.8148    0.0855     -97.8     -28.6     37.6       0.9845       0.5525      -5.0000      -3.0000       0.9166       0.5294
     7681    T   C   -95.6   158.7    0.1781   0.7276    0.0943     -93.4     162.9     15.3       0.9431       0.6930      -5.0000       5.0000       0.9982       0.4103
     7682    R   C   -82.5   -27.0    0.0792   0.8276    0.0931     -83.6     -27.6     35.2       0.7126       0.5266      -5.0000      -5.0000       0.9250       0.7002
     7683    Q   C   -83.0   -31.8    0.0544   0.8498    0.0958     -87.8     -32.1     89.2       0.9248       0.4746      -5.0000      -5.0000       0.9441       0.6265
     7684    S   C  -102.1   -21.4    0.0488   0.7381    0.2131    -110.8     -17.6     20.0       0.9365       0.6380      -5.0000      -5.0000       0.9853       0.6670
     7685    G   C    75.8   172.9    0.0369   0.9044    0.0587      88.3     167.1      7.7       0.3554       0.3450       5.0000       5.0000       0.2188       0.0949
     7686    P   C   -66.4   -23.9    0.0558   0.9052    0.0391     -70.1     -22.0     73.5       0.4549       0.3440      -5.0000      -5.0000       0.9931       0.8823
     7687    T   C  -106.6   146.5    0.4201   0.5533    0.0266    -103.3     150.9     34.6       0.4002       0.7174      -5.0000       5.0000       0.9952       0.0497
     7688    R   E   -99.8   138.5    0.5586   0.4200    0.0214    -101.9     140.2     58.4       0.5526       0.7026      -5.0000       5.0000       0.9944       0.1686
     7689    F   E  -122.1   137.9    0.8221   0.1570    0.0209    -115.1     140.0      6.3       0.2110       0.4849      -5.0000       5.0000       0.9671       0.0478
     7690    I   E  -116.6   124.1    0.8614   0.1196    0.0190    -113.1     125.2      2.1       0.2675       0.4166      -5.0000       5.0000       0.9990       0.0433
     7691    Q   E  -111.7   128.3    0.8784   0.1013    0.0203    -110.3     126.4      6.5       0.3243       0.3867      -5.0000       5.0000       0.9870       0.0429
     7692    I   E  -120.8   137.8    0.8581   0.1247    0.0171    -119.5     131.8      2.5       0.2338       0.4193      -5.0000       5.0000       0.9980       0.0463
     7693    H   E  -114.9   124.7    0.8182   0.1644    0.0174    -111.6     127.3      7.4       0.3748       0.4838      -5.0000       5.0000       0.9743       0.0576
     7694    L   E  -114.0   130.9    0.7858   0.1956    0.0186    -110.7     137.1      4.8       0.2406       0.5305      -5.0000       5.0000       0.9933       0.0453
     7695    E   E  -111.4   129.2    0.8228   0.1517    0.0255    -108.2     127.1     21.1       0.1805       0.4916      -5.0000       5.0000       0.9961       0.0324
     7696    M   E  -112.0   144.8    0.7035   0.2721    0.0244    -109.1     145.6     11.3       0.2770       0.6301      -5.0000       5.0000       0.9963       0.0595
     7697    E   C   -75.0   146.6    0.1020   0.8635    0.0345     -74.2     146.5     78.8       0.9401       0.4331      -5.0000       5.0000       0.9682       0.2299
     7698    D   C   -70.1   -10.0    0.0331   0.9204    0.0464     -62.4     -10.0     96.4       0.1957       0.3019      -5.0000      -5.0000       0.8313       0.9733
     7699    S   C   -94.8    -5.9    0.0350   0.9139    0.0511     -94.8      -0.8     59.8       0.6299       0.3200      -5.0000      -5.0000       0.9519       0.9170
     7700    L   C   -83.5   130.8    0.0482   0.8964    0.0554     -83.5     131.3      7.4       0.1724       0.3680      -5.0000       5.0000       0.9702       0.0191
     7701    P   C   -62.6   153.1    0.0603   0.8512    0.0885     -57.9     151.7     29.9       0.2128       0.4744      -5.0000       5.0000       0.9981       0.0315
     7702    L   H   -63.7   -34.2    0.0292   0.0799    0.8909     -64.4     -36.2     11.1       0.1493       0.3714      -5.0000      -5.0000       0.9976       0.9801
     7703    V   H   -62.1   -38.3    0.0232   0.0479    0.9288     -63.4     -41.3     40.5       0.0980       0.2746      -5.0000      -5.0000       0.9990       0.9883
     7704    Q   H   -67.3   -35.1    0.0209   0.0421    0.9370     -66.6     -35.5     67.0       0.1565       0.2504      -5.0000      -5.0000       0.9816       0.9804
     7705    A   H   -64.1   -40.8    0.0190   0.0402    0.9407     -64.0     -42.2      1.2       0.1412       0.2386      -5.0000      -5.0000       0.9952       0.9876
     7706    H   H   -62.9   -35.0    0.0180   0.0361    0.9459     -63.9     -34.4     12.7       0.2282       0.2229      -5.0000      -5.0000       0.9921       0.9798
     7707    M   H   -65.2   -39.9    0.0179   0.0317    0.9504     -64.2     -40.0     80.9       0.0896       0.2091      -5.0000      -5.0000       0.9871       0.9912
     7708    V   H   -66.2   -40.0    0.0177   0.0308    0.9515     -64.5     -41.1      7.0       0.1055       0.2058      -5.0000      -5.0000       0.9992       0.9883
     7709    A   H   -62.4   -41.8    0.0182   0.0300    0.9518     -61.1     -41.9      1.3       0.1356       0.2050      -5.0000      -5.0000       0.9967       0.9858
     7710    D   H   -62.8   -38.5    0.0198   0.0299    0.9503     -61.7     -39.5     44.4       0.1392       0.2104      -5.0000      -5.0000       0.9961       0.9818
     7711    Q   H   -65.6   -39.3    0.0205   0.0278    0.9516     -64.7     -40.7     80.9       0.1129       0.2063      -5.0000      -5.0000       0.9834       0.9905
     7712    V   H   -64.6   -47.1    0.0196   0.0274    0.9530     -63.7     -47.6      3.3       0.0605       0.2017      -5.0000      -5.0000       0.9994       0.9866
     7713    E   H   -58.5   -45.2    0.0192   0.0300    0.9508     -58.1     -44.5     23.5       0.1011       0.2085      -5.0000      -5.0000       0.9970       0.9920
     7714    Q   H   -62.4   -43.4    0.0184   0.0307    0.9509     -61.9     -43.1     89.9       0.0508       0.2078      -5.0000      -5.0000       0.9892       0.9953
     7715    A   H   -63.5   -40.7    0.0195   0.0313    0.9492     -62.3     -42.2     21.5       0.0450       0.2138      -5.0000      -5.0000       0.9959       0.9946
     7716    I   H   -64.2   -45.6    0.0209   0.0332    0.9458     -63.4     -46.2      3.1       0.0428       0.2246      -5.0000      -5.0000       0.9992       0.9951
     7717    L   H   -61.5   -30.0    0.0201   0.0360    0.9439     -62.0     -30.5     44.4       0.0843       0.2301      -5.0000      -5.0000       0.9939       0.9914
     7718    R   H   -69.7   -24.0    0.0208   0.0467    0.9325     -71.1     -27.1    157.4       0.0948       0.2629      -5.0000      -5.0000       0.9956       0.9866
     7719    R   H   -86.5   -15.8    0.0221   0.1181    0.8599     -86.7     -12.6    115.4       0.2240       0.4244      -5.0000      -5.0000       0.9894       0.9684
     7720    F   C  -109.5    90.9    0.0243   0.8531    0.1226    -105.3      89.0     11.1       0.2169       0.4397      -5.0000       5.0000       0.9738       0.0335
     7721    P   C   -59.8   -27.0    0.0299   0.9260    0.0441     -61.3     154.2     80.7       0.9326       0.2856      -5.0000      -3.0000       0.9922       0.6531
     7722    G   C    66.9     0.9    0.0358   0.9274    0.0369      70.3      -0.7     36.2       0.3386       0.2829       5.0000      -5.0000       0.3283       0.9297
     7723    S   C   -98.4   161.8    0.3098   0.6578    0.0324     -90.9     164.2      5.7       0.1417       0.6824      -5.0000       5.0000       0.9890       0.0182
     7724    D   E   -92.0   143.5    0.5854   0.3890    0.0256     -89.9     145.6     28.9       0.6154       0.7051      -5.0000       5.0000       0.9943       0.1510
     7725    V   E  -123.0   128.4    0.8919   0.0796    0.0285    -122.6     132.9      3.2       0.0760       0.3685      -5.0000       5.0000       0.9993       0.0113
     7726    I   E  -112.6   118.8    0.8939   0.0858    0.0203    -110.0     122.0     10.5       0.2402       0.3551      -5.0000       5.0000       0.9985       0.0351
     7727    I   E  -107.3   122.6    0.8835   0.0949    0.0216    -107.5     124.0      8.4       0.1191       0.3784      -5.0000       5.0000       0.9992       0.0223
     7728    H   E  -110.1   139.6    0.7733   0.2028    0.0239    -101.4     148.5      5.8       0.1593       0.5568      -5.0000       5.0000       0.9903       0.0194
     7729    Q   C   -86.9   -31.0    0.1088   0.8465    0.0447     -89.4     -31.2     53.2       0.9885       0.4745      -5.0000      -1.0000       0.9492       0.5427
     7730    D   C  -103.3   124.8    0.0449   0.9017    0.0534     -96.4     130.4     23.9       0.2755       0.3541      -5.0000       5.0000       0.9877       0.0252
     7731    P   C   -61.5   -22.0    0.0328   0.8617    0.1055     -64.6     -26.1     14.0       0.7883       0.4349      -5.0000      -5.0000       0.9945       0.7799
     7732    C   C   -79.2   -10.3    0.0326   0.6615    0.3060     -78.3     -17.0     37.2       0.3743       0.6802      -5.0000      -5.0000       0.9887       0.9255
     7733    S   C   -83.1   -13.4    0.0446   0.5563    0.3991     -83.0     -11.0     46.4       0.4369       0.7568      -5.0000      -5.0000       0.9536       0.8843
     7734    V   C   -89.3   -38.8    0.0846   0.4968    0.4185     -85.7     -38.6     43.8       0.4917       0.8384      -5.0000      -5.0000       0.9985       0.8408
     7735    V   C   -96.9   134.0    0.0914   0.7775    0.1311     -96.8     138.4     35.1       0.7411       0.6196      -5.0000       5.0000       0.9984       0.2914
```
