## Supplementary material for "A multi-task deep-learning system for predicting membrane associations and secondary structures of proteins": Code and Raw Data: 3iusA.spXout

```
#     index  AA  SS   phi1    psi1     P_E       P_C       P_H     phi0      psi0       ASA        S_pk         S_SS      pk_phi       pk_psi     pkc_phi       pkc_ps
    15200    S   C   -85.3   152.8    0.0393   0.8905    0.0702     -77.2     151.8     68.7       0.9662       0.3796      -5.0000       5.0000       0.9876       0.3762
    15201    N   C   -84.8    -7.7    0.0384   0.8618    0.0998     -79.6      -8.1    107.8       0.4717       0.4400      -5.0000      -5.0000       0.9518       0.8249
    15202    A   C   -82.2   -18.3    0.0510   0.8471    0.1019     -83.7     -13.0     43.5       0.9807       0.4779      -5.0000      -5.0000       0.9832       0.5794
    15203    M   C   -88.0   150.7    0.0525   0.8524    0.0950     -85.5     149.2     27.8       0.8121       0.4684      -5.0000       5.0000       0.9806       0.2569
    15204    T   C   -83.6   156.4    0.0431   0.8751    0.0818     -84.0     157.3     45.9       0.4253       0.4160      -5.0000       5.0000       0.9975       0.1583
    15205    G   C   -66.8    -4.2    0.0379   0.8758    0.0862     -69.3      -4.8     20.6       0.9256       0.4110      -5.0000      -5.0000       0.5783       0.8005
    15206    T   C  -101.7   -26.1    0.0794   0.8578    0.0629    -105.8     -28.1     23.7       0.8995       0.4612      -5.0000      -5.0000       0.9962       0.7391
    15207    L   E   -98.6   135.2    0.7021   0.2547    0.0432    -101.6     131.5      3.6       0.0683       0.6667      -5.0000       5.0000       0.9954       0.0209
    15208    L   E  -104.9   124.9    0.7755   0.1988    0.0257    -106.7     125.0      2.1       0.3306       0.5574      -5.0000       5.0000       0.9864       0.0437
    15209    S   E  -111.2   121.4    0.8294   0.1448    0.0258    -109.9     112.0      1.2       0.3585       0.4817      -5.0000       5.0000       0.9949       0.0315
    15210    F   E  -111.3   140.4    0.8383   0.1359    0.0258    -112.5     136.1      4.2       0.4776       0.4675      -5.0000       5.0000       0.9948       0.0690
    15211    G   C   108.3   171.1    0.0813   0.8873    0.0314     112.4     163.2      2.1       0.5322       0.3811       5.0000       5.0000       0.0628       0.1235
    15212    H   C  -100.7   -17.1    0.0364   0.9197    0.0440    -102.7     -13.4     16.9       0.5823       0.3049      -5.0000      -3.0000       0.9470       0.6292
    15213    G   C    61.4  -172.5    0.0297   0.8873    0.0830      65.2    -174.6      3.7       0.9334       0.3798       3.0000       3.0000       0.3983       0.3614
    15214    Y   H   -65.1   -38.3    0.0252   0.1519    0.8228     -63.6     -35.2     20.5       0.2457       0.4911      -5.0000      -5.0000       0.9771       0.9790
    15215    T   H   -69.9   -37.1    0.0209   0.0591    0.9200     -69.9     -37.1      2.7       0.2248       0.2955      -5.0000      -5.0000       0.9986       0.9644
    15216    A   H   -65.5   -35.9    0.0220   0.0390    0.9390     -66.6     -37.0      0.9       0.0553       0.2453      -5.0000      -5.0000       0.9743       0.9951
    15217    R   H   -64.2   -36.3    0.0216   0.0336    0.9448     -65.9     -38.0     40.1       0.0515       0.2279      -5.0000      -5.0000       0.9959       0.9943
    15218    V   H   -66.5   -41.3    0.0211   0.0309    0.9480     -69.2     -44.8     15.0       0.0946       0.2181      -5.0000      -5.0000       0.9983       0.9895
    15219    L   H   -66.8   -38.6    0.0203   0.0301    0.9496     -67.3     -37.2      2.6       0.0564       0.2127      -5.0000      -5.0000       0.9976       0.9965
    15220    S   H   -58.6   -42.9    0.0193   0.0314    0.9493     -58.4     -43.0      2.1       0.0639       0.2131      -5.0000      -5.0000       0.9967       0.9865
    15221    R   H   -63.7   -37.7    0.0191   0.0290    0.9520     -64.3     -37.4     97.4       0.0416       0.2048      -5.0000      -5.0000       0.9911       0.9955
    15222    A   H   -66.4   -37.3    0.0219   0.0287    0.9494     -65.9     -39.1     20.9       0.0831       0.2138      -5.0000      -5.0000       0.9978       0.9942
    15223    L   H   -74.3   -28.4    0.0244   0.0307    0.9449     -74.2     -27.9      4.8       0.0772       0.2284      -5.0000      -5.0000       0.9962       0.9914
    15224    A   H   -59.7   -43.3    0.0190   0.0411    0.9400     -60.4     -43.9     30.7       0.1587       0.2408      -5.0000      -5.0000       0.9953       0.9750
    15225    P   H   -61.8   -22.6    0.0184   0.0570    0.9246     -61.9     -23.6     87.6       0.0585       0.2815      -5.0000      -5.0000       0.9971       0.9918
    15226    Q   H   -88.8     8.4    0.0233   0.1104    0.8664     -91.8       8.1     68.3       0.1548       0.4141      -5.0000      -5.0000       0.9938       0.9837
    15227    G   C    90.0    25.8    0.0262   0.9217    0.0521      97.5      24.7     32.4       0.1630       0.2954       5.0000      -5.0000       0.0492       0.9737
    15228    W   E   -89.8   147.0    0.4923   0.4846    0.0231     -95.3     146.2     15.7       0.0671       0.7163      -5.0000       5.0000       0.9700       0.0092
    15229    R   E   -97.9   131.4    0.8785   0.0993    0.0222     -96.8     128.6     83.1       0.2037       0.3892      -5.0000       5.0000       0.9976       0.0183
    15230    I   E  -112.7   123.0    0.9012   0.0742    0.0246    -110.7     122.0      1.7       0.0368       0.3440      -5.0000       5.0000       0.9995       0.0086
    15231    I   E  -115.5   143.4    0.7262   0.2591    0.0147    -118.9     141.2     13.4       0.4606       0.5865      -5.0000       5.0000       0.9985       0.1720
    15232    G   E  -134.9   176.2    0.9038   0.0748    0.0214    -132.8     174.3      1.1       0.0744       0.3346      -5.0000       5.0000       0.9407       0.0080
    15233    T   E  -125.3   153.0    0.8811   0.0965    0.0224    -125.2     155.0      2.3       0.3088       0.3842      -5.0000       5.0000       0.9993       0.0394
    15234    S   E  -129.6   163.7    0.7813   0.1931    0.0256    -131.3     164.8      5.3       0.3154       0.5499      -5.0000       5.0000       0.9964       0.0469
    15235    R   C   -95.1    -7.1    0.0861   0.8828    0.0312    -103.1     -12.6     55.3       0.6473       0.3908      -5.0000      -5.0000       0.9929       0.7796
    15236    N   C  -108.3   131.3    0.0375   0.9023    0.0601    -102.6     123.3     52.4       0.0805       0.3504      -5.0000       5.0000       0.9843       0.0180
    15237    P   H   -56.4   -34.6    0.0240   0.3215    0.6546     -56.4     -31.2     63.9       0.0648       0.6660      -5.0000      -5.0000       0.9979       0.9927
    15238    D   H   -67.9   -22.5    0.0234   0.3850    0.5915     -73.7     -11.1    103.1       0.0662       0.6973      -5.0000      -5.0000       0.9809       0.9922
    15239    Q   H   -76.4   -24.7    0.0232   0.2187    0.7581     -80.2     -25.9     56.4       0.0899       0.5731      -5.0000      -5.0000       0.9724       0.9850
    15240    M   H   -65.4   -38.7    0.0229   0.0713    0.9058     -63.0     -39.3     25.7       0.2900       0.3318      -5.0000      -5.0000       0.9965       0.9566
    15241    E   H   -61.9   -37.9    0.0207   0.0403    0.9390     -60.6     -37.9    106.5       0.1093       0.2447      -5.0000      -5.0000       0.9969       0.9801
    15242    A   H   -65.8   -38.0    0.0204   0.0430    0.9365     -64.9     -38.3     42.2       0.0965       0.2514      -5.0000      -5.0000       0.9948       0.9910
    15243    I   H   -69.4   -36.3    0.0207   0.0445    0.9348     -69.3     -37.9      6.0       0.1818       0.2565      -5.0000      -5.0000       0.9991       0.9796
    15244    R   H   -63.2   -39.5    0.0198   0.0445    0.9357     -62.2     -39.6     97.2       0.2272       0.2534      -5.0000      -5.0000       0.9927       0.9694
    15245    A   H   -62.1   -31.4    0.0213   0.0598    0.9189     -64.1     -32.3     76.7       0.1612       0.2986      -5.0000      -5.0000       0.9932       0.9796
    15246    S   H   -90.4     9.8    0.0271   0.1105    0.8624     -91.2      12.1     50.0       0.1530       0.4268      -5.0000      -5.0000       0.9899       0.9721
    15247    G   C    88.8    43.8    0.0248   0.9021    0.0731      84.5      41.1     30.6       0.3579       0.3420       5.0000      -5.0000       0.0261       0.9610
    15248    A   C   -80.7   144.0    0.0826   0.8786    0.0388     -81.7     144.8      5.6       0.2367       0.4056      -5.0000       5.0000       0.9868       0.0291
    15249    E   C   -99.4   120.1    0.2225   0.7461    0.0314    -103.6     118.7     84.2       0.2108       0.6022      -5.0000       5.0000       0.9931       0.0298
    15250    P   E   -74.8   142.4    0.5276   0.4379    0.0345     -75.6     139.3     18.4       0.2172       0.7419      -5.0000       5.0000       0.9978       0.0258
    15251    L   E  -123.4   134.0    0.7791   0.1870    0.0339    -123.8     131.0     16.8       0.1439       0.5668      -5.0000       5.0000       0.9984       0.0190
    15252    L   C   -92.9   129.6    0.4301   0.5391    0.0308     -96.2     129.2     55.3       0.6199       0.7312      -5.0000       5.0000       0.9947       0.1228
    15253    W   C  -120.1   140.1    0.2681   0.6944    0.0376    -118.9     140.4     20.6       0.1098       0.6639      -5.0000       5.0000       0.9887       0.0116
    15254    P   C   -68.3   147.9    0.0530   0.9038    0.0431     -70.3     150.5     43.9       0.7670       0.3483      -5.0000       5.0000       0.9942       0.2229
    15255    G   C    73.0    -3.9    0.0353   0.9069    0.0578      74.2      -5.8     30.0       0.3888       0.3382       5.0000      -5.0000       0.3661       0.8379
    15256    E   C   -81.0   -25.7    0.0358   0.8965    0.0677     -86.8     -24.8    129.3       0.8956       0.3637      -5.0000      -1.0000       0.9865       0.5875
    15257    E   C   -92.6   123.9    0.0355   0.8656    0.0989     -88.9     122.9     89.5       0.2123       0.4298      -5.0000       5.0000       0.9842       0.0495
    15258    P   C   -62.6   -23.4    0.0297   0.6053    0.3651     -62.1     -28.5     73.6       0.5259       0.7065      -5.0000      -5.0000       0.9968       0.8562
    15259    S   C   -81.6   -23.4    0.0300   0.7493    0.2207     -83.8     -24.6     46.4       0.4335       0.5962      -5.0000      -5.0000       0.9848       0.8576
    15260    L   C   -84.5   -27.4    0.0364   0.7484    0.2152     -85.3     -25.4      5.4       0.9968       0.6081      -5.0000      -3.0000       0.9906       0.5612
    15261    D   C   -69.3   162.9    0.0357   0.8873    0.0770     -65.4     160.7     96.1       0.8322       0.3847      -5.0000       5.0000       0.9732       0.2771
    15262    G   C    74.1    14.4    0.0373   0.9021    0.0606      76.4      12.8     45.5       0.2926       0.3508       5.0000      -5.0000       0.2824       0.9529
    15263    V   C   -94.0   141.7    0.0720   0.8859    0.0420     -97.6     142.4      6.7       0.5119       0.3914      -5.0000       5.0000       0.9966       0.0617
    15264    T   C   -92.7   -24.5    0.0739   0.8933    0.0328     -93.7     -21.4     14.4       0.8702       0.3689      -5.0000      -5.0000       0.9971       0.7780
    15265    H   E  -121.4   142.4    0.8429   0.1289    0.0282    -122.6     141.3      7.8       0.2116       0.4632      -5.0000       5.0000       0.9979       0.0252
    15266    L   E  -111.4   124.7    0.9193   0.0554    0.0253    -111.8     125.9      5.7       0.1551       0.3011      -5.0000       5.0000       0.9980       0.0320
    15267    L   E  -105.4   118.3    0.9172   0.0589    0.0239    -105.0     117.9      2.6       0.0943       0.3053      -5.0000       5.0000       0.9965       0.0282
    15268    I   E  -113.1   126.9    0.8026   0.1803    0.0171    -113.7     126.9      8.7       0.3480       0.5051      -5.0000       5.0000       0.9993       0.0744
    15269    S   E  -122.7   141.4    0.6007   0.3782    0.0210    -123.3     136.0      3.0       0.2478       0.6874      -5.0000       5.0000       0.9956       0.0459
    15270    T   C  -105.2   145.2    0.1253   0.8386    0.0362    -109.6     148.8      7.2       0.3145       0.4805      -5.0000       5.0000       0.9982       0.1006
    15271    A   C   -76.2   138.9    0.0545   0.8972    0.0483     -67.3     143.0      9.3       0.0958       0.3662      -5.0000       5.0000       0.9924       0.0066
    15272    P   C   -65.2   156.9    0.0384   0.9074    0.0542     -62.1     155.5      8.6       0.4853       0.3380      -5.0000       5.0000       0.9980       0.0376
    15273    D   C   -73.0   166.1    0.0376   0.9038    0.0587     -73.1     168.3     90.2       0.7182       0.3469      -5.0000       3.0000       0.9166       0.2693
    15274    S   C   -78.0   -24.3    0.0345   0.9040    0.0615     -71.4     -18.8     86.8       0.9455       0.3448      -5.0000      -3.0000       0.9427       0.5667
    15275    G   C    68.4     9.6    0.0367   0.9040    0.0593      69.7      12.5     33.9       0.4089       0.3461       5.0000      -5.0000       0.3095       0.8896
    15276    G   C    61.8    10.0    0.0393   0.8905    0.0702     -61.3      11.6     10.4       0.9956       0.3795       5.0000      -1.0000       0.4491       0.5538
    15277    D   C   -76.7   100.6    0.0300   0.8628    0.1072     -70.6     106.5      9.7       0.1937       0.4295      -5.0000       5.0000       0.9894       0.0430
    15278    P   H   -60.8   -39.5    0.0240   0.1033    0.8727     -58.8     -34.7     43.5       0.1249       0.4031      -5.0000      -5.0000       0.9983       0.9668
    15279    V   H   -63.6   -44.2    0.0216   0.0497    0.9287     -63.0     -46.6     12.5       0.1839       0.2736      -5.0000      -5.0000       0.9992       0.9906
    15280    L   H   -64.0   -35.8    0.0214   0.0402    0.9384     -63.2     -37.6      6.2       0.0530       0.2470      -5.0000      -5.0000       0.9976       0.9955
    15281    A   H   -63.8   -38.8    0.0203   0.0354    0.9443     -63.2     -41.9     31.1       0.0682       0.2288      -5.0000      -5.0000       0.9919       0.9939
    15282    A   H   -67.7   -38.3    0.0195   0.0327    0.9478     -67.5     -38.7     28.0       0.0931       0.2179      -5.0000      -5.0000       0.9963       0.9909
    15283    L   H   -67.1   -32.2    0.0186   0.0348    0.9466     -67.3     -28.8      5.1       0.1103       0.2213      -5.0000      -5.0000       0.9960       0.9907
    15284    G   H   -57.2   -33.3    0.0177   0.0591    0.9232     -57.7     -36.4      6.8       0.1610       0.2843      -5.0000      -5.0000       0.9405       0.9770
    15285    D   H   -63.8   -39.9    0.0183   0.0401    0.9416     -64.0     -39.3     95.0       0.0886       0.2356      -5.0000      -5.0000       0.9918       0.9927
    15286    Q   H   -66.8   -39.0    0.0210   0.0380    0.9410     -68.0     -38.1     59.4       0.0623       0.2389      -5.0000      -5.0000       0.9930       0.9957
    15287    I   H   -66.6   -38.6    0.0215   0.0388    0.9396     -68.4     -38.3      4.2       0.0519       0.2434      -5.0000      -5.0000       0.9985       0.9931
    15288    A   H   -63.2   -35.1    0.0192   0.0403    0.9405     -62.4     -36.1     38.8       0.0643       0.2394      -5.0000      -5.0000       0.9944       0.9900
    15289    A   H   -67.9   -31.7    0.0213   0.0518    0.9269     -68.2     -29.4     60.0       0.1259       0.2783      -5.0000      -5.0000       0.9952       0.9758
    15290    R   H   -83.7   -13.2    0.0239   0.1032    0.8729     -82.5     -15.4     95.8       0.1826       0.4026      -5.0000      -5.0000       0.9894       0.9722
    15291    A   C   -83.5   -26.6    0.0291   0.5215    0.4494     -88.7     -18.5     17.6       0.9421       0.7300      -5.0000      -5.0000       0.9761       0.5769
    15292    A   C   -71.4   -13.1    0.0243   0.6196    0.3561     -71.3     -16.7     52.1       0.3754       0.6869      -5.0000      -5.0000       0.9889       0.9214
    15293    Q   C   -87.7   -21.1    0.0269   0.8154    0.1577     -93.4     -19.0     93.6       0.7916       0.5051      -5.0000      -5.0000       0.9604       0.7288
    15294    F   C   -85.3   153.0    0.0810   0.8272    0.0918     -82.9     143.7     23.1       0.3983       0.5277      -5.0000       5.0000       0.9706       0.0810
    15295    R   C   -93.2   -31.2    0.0734   0.8854    0.0411     -91.2     -29.4     76.0       0.6824       0.3920      -5.0000      -5.0000       0.9625       0.7739
    15296    W   E  -123.8   137.9    0.7635   0.2016    0.0349    -114.2     141.1     17.6       0.1707       0.5881      -5.0000       5.0000       0.9931       0.0523
    15297    V   E  -114.1   129.0    0.8015   0.1723    0.0262    -113.8     125.4      5.0       0.3452       0.5241      -5.0000       5.0000       0.9988       0.0946
    15298    G   E   -94.3   165.7    0.6102   0.3694    0.0205    -102.7     166.0      1.3       0.4545       0.6817      -5.0000       5.0000       0.9505       0.0870
    15299    Y   E  -114.6   134.4    0.7599   0.2205    0.0196    -115.1     138.0      3.9       0.2497       0.5634      -5.0000       5.0000       0.9929       0.0676
    15300    L   C   -93.0   139.7    0.4310   0.5474    0.0216     -93.8     138.0      3.4       0.9676       0.7058      -5.0000       5.0000       0.9638       0.3302
    15301    S   C  -115.7   151.7    0.4629   0.5094    0.0277    -118.9     151.0      5.5       0.4421       0.7276      -5.0000       5.0000       0.9935       0.1123
    15302    T   C  -109.8   -14.9    0.0844   0.8748    0.0408    -111.2     -14.3      5.9       0.7276       0.4153      -5.0000      -1.0000       0.9969       0.5880
    15303    T   C   -96.5   -20.6    0.0542   0.8969    0.0490     -97.9     -17.5     12.2       0.8481       0.3671      -5.0000      -5.0000       0.9978       0.6917
    15304    A   C   -96.6   157.6    0.1604   0.7858    0.0538     -99.6     156.2     10.3       0.9592       0.5828      -5.0000       3.0000       0.8006       0.3679
    15305    V   C  -108.1   130.8    0.2689   0.6792    0.0519    -105.4     132.5      8.6       0.8408       0.7003      -5.0000       3.0000       0.9985       0.3868
    15306    Y   C   -96.9   154.3    0.1158   0.8276    0.0566     -96.2     152.7     11.9       0.9750       0.5176      -5.0000       5.0000       0.8978       0.2954
    15307    G   C    61.4    -5.8    0.0497   0.8817    0.0685      55.0      -7.0      6.7       0.9995       0.4041       3.0000      -1.0000       0.4410       0.5317
    15308    D   C   -83.2   -16.3    0.0400   0.8863    0.0737     -83.7     -11.1     21.5       0.6241       0.3896      -5.0000      -5.0000       0.9280       0.8590
    15309    H   C  -111.4    -4.9    0.0382   0.8988    0.0630    -104.6     -10.2     34.9       0.6201       0.3593      -5.0000      -5.0000       0.9471       0.8961
    15310    D   C    35.8    23.4    0.0349   0.9130    0.0522     -85.4      23.0     59.1       0.3581       0.3224       1.0000      -5.0000       0.4692       0.9326
    15311    G   C    84.5    15.5    0.0525   0.9062    0.0413      68.3      14.8     10.7       0.3935       0.3418       5.0000      -5.0000       0.0920       0.8906
    15312    A   E   -99.3   150.6    0.6341   0.3389    0.0269     -96.7     151.3     11.5       0.5927       0.6853      -5.0000       5.0000       0.9855       0.1118
    15313    W   E   -98.7   135.4    0.8043   0.1670    0.0286     -96.4     136.0     33.5       0.2239       0.5241      -5.0000       5.0000       0.9906       0.0565
    15314    V   E  -115.9   137.7    0.5929   0.3748    0.0322    -118.7     140.8      5.7       0.4790       0.7177      -5.0000       5.0000       0.9987       0.0883
    15315    D   C   -87.5   147.3    0.2205   0.7329    0.0466     -88.5     142.9     30.1       0.4799       0.6408      -5.0000       5.0000       0.9588       0.1461
    15316    E   C   -80.0   -22.6    0.0429   0.9008    0.0563     -84.4     -19.0     14.6       0.6834       0.3560      -5.0000      -5.0000       0.9774       0.8857
    15317    T   C   -93.0   -15.2    0.0351   0.8980    0.0669     -91.7     -14.4     77.3       0.0887       0.3598      -5.0000      -5.0000       0.9959       0.9920
    15318    T   C  -120.8   140.4    0.0408   0.8928    0.0664    -116.3     145.3     38.4       0.1729       0.3749      -5.0000       5.0000       0.9981       0.0250
    15319    P   C   -68.1   144.4    0.0723   0.8649    0.0628     -67.2     143.6     62.6       0.8795       0.4455      -5.0000       5.0000       0.9967       0.2188
    15320    L   C   -89.0   144.4    0.0685   0.8752    0.0563     -87.9     146.9     33.6       0.4968       0.4207      -5.0000       5.0000       0.9936       0.1118
    15321    T   C  -115.5   102.2    0.0424   0.9023    0.0553    -113.9     101.9     71.7       0.2607       0.3520      -5.0000       5.0000       0.9935       0.0230
    15322    P   C   -63.3   151.6    0.0418   0.8996    0.0586     -64.6     149.5     21.9       0.8526       0.3587      -5.0000       5.0000       0.9965       0.3644
    15323    T   C   -88.3   -18.3    0.0410   0.8916    0.0675     -83.3     -12.6     85.8       0.2196       0.3778      -5.0000      -5.0000       0.9913       0.9693
    15324    A   C  -100.0   159.5    0.0324   0.8545    0.1131     -94.2     156.9     45.8       0.7597       0.4478      -5.0000       5.0000       0.9877       0.2602
    15325    A   H   -63.6   -36.3    0.0257   0.2590    0.7152     -64.9     -37.5     54.9       0.1640       0.6224      -5.0000      -5.0000       0.9740       0.9615
    15326    R   H   -65.7   -36.2    0.0231   0.0901    0.8868     -68.6     -37.7     66.8       0.3292       0.3737      -5.0000      -5.0000       0.9962       0.9664
    15327    G   H   -63.3   -39.0    0.0223   0.0722    0.9055     -59.7     -40.9      9.2       0.1784       0.3318      -5.0000      -5.0000       0.9735       0.9514
    15328    R   H   -63.2   -39.2    0.0207   0.0430    0.9363     -61.3     -38.7    105.9       0.0811       0.2523      -5.0000      -5.0000       0.9959       0.9948
    15329    W   H   -67.0   -35.3    0.0192   0.0327    0.9480     -68.2     -37.2     62.2       0.1855       0.2171      -5.0000      -5.0000       0.9897       0.9763
    15330    R   H   -64.1   -42.7    0.0186   0.0316    0.9498     -63.1     -44.9     11.0       0.1669       0.2113      -5.0000      -5.0000       0.9916       0.9856
    15331    V   H   -64.5   -41.9    0.0186   0.0303    0.9511     -61.8     -42.2     20.9       0.1120       0.2074      -5.0000      -5.0000       0.9994       0.9925
    15332    M   H   -64.4   -41.6    0.0196   0.0287    0.9517     -63.1     -41.5     76.0       0.0570       0.2059      -5.0000      -5.0000       0.9892       0.9932
    15333    A   H   -64.5   -43.7    0.0203   0.0291    0.9505     -63.1     -45.7      1.7       0.1323       0.2098      -5.0000      -5.0000       0.9978       0.9878
    15334    E   H   -60.4   -42.2    0.0203   0.0317    0.9480     -60.9     -42.7      5.6       0.1403       0.2177      -5.0000      -5.0000       0.9963       0.9902
    15335    Q   H   -59.7   -41.2    0.0198   0.0309    0.9493     -58.6     -39.8     78.7       0.0863       0.2134      -5.0000      -5.0000       0.9917       0.9923
    15336    Q   H   -63.9   -40.3    0.0199   0.0337    0.9464     -63.7     -39.3     58.9       0.0476       0.2225      -5.0000      -5.0000       0.9912       0.9933
    15337    W   H   -62.8   -36.7    0.0192   0.0355    0.9453     -62.1     -36.4      9.9       0.0396       0.2254      -5.0000      -5.0000       0.9943       0.9959
    15338    Q   H   -63.8   -30.3    0.0203   0.0372    0.9425     -62.8     -27.7     59.4       0.0679       0.2342      -5.0000      -5.0000       0.9903       0.9920
    15339    A   H   -72.0   -31.0    0.0217   0.0727    0.9056     -72.4     -27.9     69.6       0.1400       0.3308      -5.0000      -5.0000       0.9930       0.9845
    15340    V   H   -82.2   -47.2    0.0198   0.2839    0.6962     -98.7     -51.6     32.7       0.9342       0.6257      -5.0000      -5.0000       0.9988       0.8423
    15341    P   H   -71.1   -12.8    0.0192   0.4142    0.5666     -63.5     -20.9     47.6       0.7730       0.6943      -5.0000      -5.0000       0.9953       0.8633
    15342    N   C    47.9    25.9    0.0252   0.8710    0.1038     -80.7      10.2    101.9       0.1584       0.4081       5.0000      -5.0000       0.2652       0.9697
    15343    L   C   -95.2   136.0    0.0425   0.9160    0.0415     -96.4     138.8     16.9       0.0472       0.3155      -5.0000       5.0000       0.9835       0.0062
    15344    P   C   -66.7   146.2    0.1458   0.8250    0.0292     -62.6     145.5     33.8       0.2414       0.4939      -5.0000       5.0000       0.9963       0.0743
    15345    L   E  -106.2   139.2    0.6146   0.3654    0.0201    -103.1     138.6      6.2       0.2090       0.6786      -5.0000       5.0000       0.9982       0.0216
    15346    H   E  -129.8   137.8    0.8749   0.1014    0.0238    -126.4     136.9     22.2       0.4877       0.3985      -5.0000       5.0000       0.9976       0.0655
    15347    V   E  -112.3   122.1    0.8802   0.0987    0.0211    -111.4     123.0      2.1       0.1019       0.3843      -5.0000       5.0000       0.9992       0.0248
    15348    F   E  -107.0   131.4    0.7004   0.2821    0.0175    -109.9     130.0      3.4       0.4714       0.6164      -5.0000       5.0000       0.9866       0.0933
    15349    R   E  -108.0   120.3    0.7767   0.2023    0.0211    -105.7     121.4      9.3       0.3107       0.5470      -5.0000       5.0000       0.9946       0.0388
    15350    L   C   -91.3   137.0    0.2651   0.7071    0.0278     -91.4     141.7      2.9       0.6566       0.6340      -5.0000       5.0000       0.9945       0.1845
    15351    A   C   -71.7   154.6    0.0519   0.9029    0.0452     -67.2     148.4      7.6       0.6106       0.3511      -5.0000       5.0000       0.9772       0.1522
    15352    G   C    76.5  -174.5    0.0482   0.9005    0.0513      82.7    -176.2      5.8       0.9618       0.3576       5.0000       5.0000       0.3267       0.3198
    15353    I   C   -97.3   129.0    0.1189   0.8291    0.0520     -94.3     127.2      5.9       0.6327       0.5119      -5.0000       5.0000       0.9955       0.2647
    15354    Y   C  -109.8   154.9    0.1092   0.8409    0.0499    -103.0     152.5     21.8       0.9853       0.4890      -5.0000       5.0000       0.9284       0.3582
    15355    G   C   -79.0   168.0    0.0823   0.8680    0.0497     -86.6     167.0      5.7       0.3160       0.4346      -3.0000       5.0000       0.6333       0.0258
    15356    P   C   -62.0   152.8    0.0391   0.9066    0.0542     -66.0     157.5     41.4       0.9128       0.3403      -5.0000       3.0000       0.9925       0.2897
    15357    G   C    63.7     8.7    0.0428   0.9050    0.0522      64.9       8.5     26.2       0.4849       0.3453       5.0000      -5.0000       0.1771       0.9313
    15358    R   C   -86.7   -21.6    0.0518   0.8962    0.0520     -85.0     159.9     44.2       0.9967       0.3690      -5.0000      -3.0000       0.9219       0.5256
    15359    G   C   -77.8   154.6    0.0459   0.8597    0.0945     -73.7     152.9     21.5       0.4986       0.4499      -5.0000       5.0000       0.8809       0.0579
    15360    P   H   -61.7   -34.0    0.0301   0.1160    0.8539     -59.7     -35.8     14.0       0.0794       0.4463      -5.0000      -5.0000       0.9989       0.9899
    15361    F   H   -64.2   -38.9    0.0243   0.0497    0.9259     -62.1     -40.8      9.3       0.0365       0.2830      -5.0000      -5.0000       0.9953       0.9943
    15362    S   H   -63.7   -38.9    0.0242   0.0449    0.9309     -65.8     -40.4     36.2       0.1723       0.2695      -5.0000      -5.0000       0.9953       0.9868
    15363    K   H   -68.9   -39.9    0.0239   0.0443    0.9318     -67.4     -40.7     69.6       0.0683       0.2669      -5.0000      -5.0000       0.9911       0.9905
    15364    L   H   -63.8   -43.2    0.0213   0.0495    0.9292     -65.4     -43.4      6.5       0.1242       0.2721      -5.0000      -5.0000       0.9978       0.9856
    15365    G   H   -66.2   -22.9    0.0203   0.0735    0.9062     -64.6     -24.1     30.5       0.4024       0.3279      -5.0000      -5.0000       0.9812       0.9643
    15366    K   H   -88.0    -1.6    0.0212   0.1661    0.8127     -87.6      -0.4    141.2       0.3705       0.4991      -5.0000      -5.0000       0.9756       0.9570
    15367    G   C    86.3    27.9    0.0236   0.9104    0.0660      86.3      26.6     33.7       0.5297       0.3215       5.0000      -5.0000       0.1090       0.8948
    15368    G   C   -61.2  -177.6    0.0802   0.8858    0.0340     -64.5    -170.6     28.3       0.7531       0.3866      -5.0000       5.0000       0.8835       0.2287
    15369    I   E   -79.6   141.2    0.5517   0.4240    0.0243     -82.7     137.3     17.7       0.1951       0.7121      -5.0000       5.0000       0.9976       0.0170
    15370    R   E  -122.3   145.7    0.7593   0.2142    0.0265    -120.4     144.9     81.6       0.3521       0.5782      -5.0000       5.0000       0.9972       0.1013
    15371    R   E   -88.4   128.5    0.8386   0.1334    0.0280     -92.4     129.6     93.1       0.1668       0.4702      -5.0000       5.0000       0.9964       0.0225
    15372    I   C   -93.1   123.0    0.4841   0.4892    0.0268    -104.2     123.4     17.6       0.2125       0.7263      -5.0000       5.0000       0.9984       0.0511
    15373    I   C   -88.1   135.7    0.1849   0.7827    0.0324     -89.4     137.0     70.0       0.8159       0.5599      -5.0000       3.0000       0.9970       0.3723
    15374    K   C  -108.9   128.2    0.0663   0.8946    0.0391    -111.4     130.2    110.9       0.1405       0.3698      -5.0000       5.0000       0.9893       0.0135
    15375    P   C   -61.5   142.3    0.0311   0.9200    0.0489     -61.2     140.8     96.0       0.3901       0.3025      -5.0000       5.0000       0.9913       0.0856
    15376    G   C    82.3    23.1    0.0458   0.9083    0.0459      76.5      17.2     45.6       0.2767       0.3368       5.0000      -5.0000       0.1226       0.9459
    15377    Q   E   -94.7   137.3    0.5273   0.4402    0.0325     -93.0     138.9     39.7       0.2856       0.7373      -5.0000       5.0000       0.9961       0.0214
    15378    V   E  -110.1   132.2    0.5335   0.4397    0.0267    -105.1     134.2     10.6       0.2063       0.7221      -5.0000       5.0000       0.9985       0.0753
    15379    F   C  -117.0   170.8    0.3018   0.6647    0.0334    -115.8     167.2     18.4       0.6779       0.6796      -5.0000       5.0000       0.9920       0.1792
    15380    S   C   -97.4   -25.2    0.0666   0.8871    0.0463    -106.3     -25.9     12.1       0.7925       0.3905      -5.0000      -5.0000       0.9555       0.7094
    15381    R   C   -99.0   -23.1    0.0783   0.8383    0.0834    -101.9     149.8     16.8       0.9962       0.5046      -5.0000      -1.0000       0.8843       0.4906
    15382    I   C   -83.6   133.2    0.1302   0.5656    0.3042     -84.1     -45.8      2.9       0.8795       0.8646      -5.0000       1.0000       0.9987       0.4991
    15383    H   C   -75.2   145.4    0.0706   0.4869    0.4425     -75.9     -37.6     10.7       0.6566       0.8177      -5.0000       3.0000       0.9790       0.3874
    15384    V   H   -68.3   -43.9    0.0315   0.0512    0.9173     -62.9     -43.3      2.3       0.0395       0.3098      -5.0000      -5.0000       0.9989       0.9928
    15385    E   H   -62.3   -43.2    0.0223   0.0516    0.9261     -61.4     -41.0     24.2       0.0361       0.2811      -5.0000      -5.0000       0.9957       0.9933
    15386    D   H   -68.2   -41.3    0.0181   0.0491    0.9329     -68.4     -41.5      3.7       0.1733       0.2597      -5.0000      -5.0000       0.9870       0.9878
    15387    I   H   -61.7   -43.6    0.0185   0.0351    0.9464     -61.4     -44.1      2.0       0.0271       0.2217      -5.0000      -5.0000       0.9984       0.9974
    15388    A   H   -61.2   -42.6    0.0195   0.0304    0.9501     -60.1     -40.2      0.8       0.0499       0.2108      -5.0000      -5.0000       0.9971       0.9959
    15389    Q   H   -64.1   -39.1    0.0195   0.0295    0.9510     -62.8     -41.1     32.3       0.0295       0.2079      -5.0000      -5.0000       0.9654       0.9951
    15390    V   H   -63.1   -48.0    0.0193   0.0314    0.9494     -61.9     -49.5      2.4       0.0482       0.2131      -5.0000      -5.0000       0.9984       0.9945
    15391    L   H   -63.7   -47.1    0.0190   0.0309    0.9501     -62.5     -46.0      2.1       0.0693       0.2105      -5.0000      -5.0000       0.9982       0.9932
    15392    A   H   -61.1   -42.9    0.0202   0.0323    0.9474     -60.8     -43.2      9.1       0.0557       0.2194      -5.0000      -5.0000       0.9947       0.9920
    15393    A   H   -64.7   -40.2    0.0219   0.0357    0.9424     -64.3     -40.1     10.1       0.0552       0.2354      -5.0000      -5.0000       0.9958       0.9950
    15394    S   H   -66.2   -33.3    0.0201   0.0419    0.9380     -66.2     -31.7      2.2       0.1127       0.2471      -5.0000      -5.0000       0.9955       0.9913
    15395    M   H   -69.5   -24.7    0.0211   0.0545    0.9244     -69.3     -22.0     11.5       0.2127       0.2846      -5.0000      -5.0000       0.9968       0.9730
    15396    A   H   -84.7    -2.0    0.0254   0.1007    0.8739     -81.4      -3.3     48.9       0.2566       0.4026      -5.0000      -5.0000       0.9939       0.9804
    15397    R   C  -112.9    98.6    0.0256   0.8298    0.1446    -116.8      86.3     69.3       0.1379       0.4808      -5.0000       5.0000       0.9463       0.0150
    15398    P   C   -61.0   -24.6    0.0326   0.9144    0.0529     -62.8     -27.5     73.0       0.6377       0.3177      -5.0000      -5.0000       0.9875       0.8131
    15399    D   C  -108.3    90.8    0.0330   0.9215    0.0455    -101.9      99.8     69.0       0.3285       0.2990      -5.0000       5.0000       0.9836       0.0335
    15400    P   C   -64.3   158.0    0.0337   0.9205    0.0458     -64.1     154.6     42.8       0.6016       0.3019      -5.0000       5.0000       0.9904       0.2167
    15401    G   C    68.5    14.7    0.0497   0.9119    0.0384      65.0      14.2     25.7       0.3100       0.3264       5.0000      -5.0000       0.2920       0.9018
    15402    A   E  -118.6   157.1    0.6109   0.3618    0.0273    -100.5     158.0     14.3       0.3976       0.6984      -5.0000       5.0000       0.9894       0.0431
    15403    V   E  -112.7   122.8    0.8197   0.1568    0.0235    -112.6     123.7      3.7       0.1612       0.4931      -5.0000       5.0000       0.9991       0.0184
    15404    Y   E  -114.7   137.6    0.7669   0.2136    0.0196    -116.6     140.1      7.7       0.1880       0.5554      -5.0000       5.0000       0.9963       0.0247
    15405    N   E   -90.6   109.8    0.7515   0.2248    0.0237     -99.0     115.1      3.2       0.1223       0.5817      -5.0000       5.0000       0.9450       0.0290
    15406    V   C   -93.3   -37.9    0.1494   0.8193    0.0313     -99.8     -44.3      1.9       0.8226       0.5060      -5.0000      -5.0000       0.9969       0.7846
    15407    C   C  -125.5   157.1    0.1634   0.7873    0.0493    -128.4     158.2      6.6       0.9845       0.5759      -5.0000       1.0000       0.9929       0.4513
    15408    D   C   -96.0   158.5    0.0668   0.8832    0.0500     -99.3     166.9     12.6       0.8145       0.4008      -5.0000       3.0000       0.9563       0.4125
    15409    D   C   -92.5     3.8    0.0421   0.8988    0.0591     -88.1      -3.2     24.2       0.4931       0.3608      -5.0000      -5.0000       0.6932       0.8504
    15410    E   C   -96.1   131.9    0.0439   0.9012    0.0549     -88.1     132.4     81.9       0.2236       0.3552      -5.0000       5.0000       0.9864       0.0489
    15411    P   C   -69.6   151.8    0.0484   0.8998    0.0518     -69.3     148.5     27.7       0.9070       0.3595      -5.0000       5.0000       0.9930       0.2244
    15412    V   C   -99.8   142.8    0.0510   0.8975    0.0515     -96.2     143.3     10.2       0.1227       0.3656      -5.0000       5.0000       0.9987       0.0117
    15413    P   C   -60.1   158.6    0.0334   0.8941    0.0726     -58.1     151.9     47.0       0.3588       0.3676      -5.0000       5.0000       0.9962       0.0239
    15414    P   H   -56.2   -28.4    0.0226   0.2246    0.7529     -56.8     -29.0     14.6       0.3908       0.5777      -5.0000      -5.0000       0.9966       0.9404
    15415    Q   H   -64.7   -29.3    0.0212   0.0894    0.8894     -64.3     -28.5     77.5       0.0732       0.3658      -5.0000      -5.0000       0.9812       0.9942
    15416    D   H   -68.2   -37.7    0.0231   0.0491    0.9278     -66.3     -38.1     28.9       0.2317       0.2773      -5.0000      -5.0000       0.9942       0.9762
    15417    V   H   -65.4   -47.4    0.0228   0.0357    0.9415     -64.7     -46.7      1.2       0.0498       0.2385      -5.0000      -5.0000       0.9993       0.9934
    15418    I   H   -64.7   -45.3    0.0209   0.0316    0.9475     -63.2     -45.5      3.7       0.0541       0.2195      -5.0000      -5.0000       0.9983       0.9899
    15419    A   H   -61.6   -44.8    0.0193   0.0332    0.9475     -63.0     -44.0     26.7       0.0485       0.2189      -5.0000      -5.0000       0.9961       0.9955
    15420    Y   H   -63.6   -43.5    0.0181   0.0350    0.9469     -65.3     -43.0     17.8       0.1210       0.2200      -5.0000      -5.0000       0.9950       0.9932
    15421    A   H   -63.4   -43.7    0.0197   0.0332    0.9472     -62.0     -45.9      0.5       0.0275       0.2200      -5.0000      -5.0000       0.9940       0.9959
    15422    A   H   -60.5   -38.6    0.0214   0.0361    0.9425     -61.9     -38.3      2.9       0.1035       0.2347      -5.0000      -5.0000       0.9970       0.9869
    15423    E   H   -65.0   -40.7    0.0200   0.0394    0.9407     -64.2     -40.9    103.5       0.0759       0.2394      -5.0000      -5.0000       0.9905       0.9939
    15424    L   H   -66.1   -22.5    0.0201   0.0498    0.9301     -64.5     -21.7     21.1       0.0539       0.2689      -5.0000      -5.0000       0.9938       0.9965
    15425    Q   H   -86.0    18.5    0.0267   0.1224    0.8508     -90.1      24.3     25.0       0.1406       0.4474      -5.0000      -5.0000       0.9869       0.9825
    15426    G   C    74.7    39.7    0.0236   0.8951    0.0812      80.4      40.9     65.6       0.1617       0.3564       5.0000      -5.0000       0.0102       0.9910
    15427    L   C  -107.5   139.1    0.0330   0.9166    0.0504    -105.9     137.2     24.5       0.0764       0.3121      -5.0000       5.0000       0.9956       0.0057
    15428    P   C   -68.2   140.9    0.0387   0.9126    0.0487     -66.4     144.0     87.0       0.2334       0.3244      -5.0000       5.0000       0.9954       0.0261
    15429    L   C   -85.7   139.5    0.0399   0.9010    0.0591     -89.7     141.2     46.1       0.1092       0.3546      -5.0000       5.0000       0.9917       0.0154
    15430    P   C   -63.8   145.1    0.0394   0.9009    0.0597     -58.9     145.1     12.9       0.0965       0.3548      -5.0000       5.0000       0.9977       0.0074
    15431    P   C   -62.9   154.2    0.0449   0.8935    0.0616     -64.3     151.0     59.6       0.3786       0.3747      -5.0000       5.0000       0.9958       0.1263
    15432    A   C   -72.2   140.7    0.0614   0.8755    0.0630     -68.8     144.0     62.6       0.5460       0.4205      -5.0000       5.0000       0.9814       0.2446
    15433    V   C  -109.1   134.7    0.0529   0.8824    0.0647    -105.7     136.4     29.2       0.2666       0.4031      -5.0000       5.0000       0.9979       0.0280
    15434    D   C   -83.7   134.3    0.0450   0.8840    0.0710     -85.8     130.4     95.1       0.2195       0.3973      -5.0000       5.0000       0.9796       0.0636
    15435    F   C   -82.9   -17.3    0.0308   0.7379    0.2312     -81.9     -18.7     28.0       0.6722       0.6100      -5.0000      -5.0000       0.9782       0.8199
    15436    D   C   -77.2   -29.9    0.0295   0.7511    0.2193     -75.9     -32.7    107.9       0.4831       0.5933      -5.0000      -5.0000       0.9850       0.9217
    15437    K   C   -98.8   -15.0    0.0340   0.7489    0.2171     -99.6     -14.8    114.8       0.6415       0.6035      -5.0000      -5.0000       0.9854       0.7999
    15438    A   C   -73.1   151.2    0.0654   0.8544    0.0802     -73.6     153.8     17.7       0.9643       0.4689      -5.0000       5.0000       0.9894       0.3196
    15439    D   C   -98.8   140.7    0.0629   0.8763    0.0609     -94.7     150.4     93.0       0.9618       0.4187      -5.0000       5.0000       0.9617       0.3800
    15440    L   C   -99.5   155.3    0.0543   0.8846    0.0611     -97.3     154.1     18.1       0.3850       0.3981      -5.0000       5.0000       0.9843       0.0781
    15441    T   C   -72.9   153.4    0.0329   0.8709    0.0962     -75.4     158.6     31.7       0.1246       0.4169      -5.0000       5.0000       0.9988       0.0245
    15442    P   H   -57.9   -39.2    0.0244   0.1179    0.8578     -56.7     -37.9     61.3       0.0764       0.4315      -5.0000      -5.0000       0.9987       0.9869
    15443    M   H   -68.0   -29.3    0.0251   0.0817    0.8932     -67.8     -34.7     48.5       0.0656       0.3623      -5.0000      -5.0000       0.9958       0.9937
    15444    A   H   -67.2   -35.4    0.0226   0.1384    0.8390     -66.1     -35.6      6.5       0.3155       0.4612      -5.0000      -5.0000       0.9928       0.9757
    15445    R   H   -67.7   -31.6    0.0216   0.0905    0.8879     -65.1     -34.5     71.9       0.1440       0.3694      -5.0000      -5.0000       0.9931       0.9823
    15446    S   H   -67.1   -36.5    0.0184   0.0899    0.8917     -69.0     -35.4     29.7       0.6066       0.3571      -5.0000      -5.0000       0.9970       0.8817
    15447    F   H   -68.6   -39.2    0.0182   0.0953    0.8864     -70.1     -37.7     18.4       0.2279       0.3677      -5.0000      -5.0000       0.9953       0.9689
    15448    Y   H   -66.9   -36.1    0.0171   0.0721    0.9108     -65.5     -34.3     50.8       0.0764       0.3135      -5.0000      -5.0000       0.9943       0.9912
    15449    S   H   -69.4   -37.8    0.0198   0.1016    0.8786     -71.7     -37.9     39.3       0.2678       0.3856      -5.0000      -5.0000       0.9933       0.9550
    15450    E   H   -74.1   -28.2    0.0225   0.1802    0.7973     -77.4     -23.8     62.9       0.2195       0.5232      -5.0000      -5.0000       0.9853       0.9750
    15451    N   C   -89.0   -22.3    0.0234   0.5121    0.4646     -89.8     -20.9     33.6       0.7702       0.7161      -5.0000      -5.0000       0.9791       0.7560
    15452    K   C   -78.1   -28.1    0.0245   0.5212    0.4543     -78.0     -24.2     72.3       0.3482       0.7182      -5.0000      -5.0000       0.9651       0.8801
    15453    R   H   -72.4   -38.8    0.0293   0.4826    0.4881     -72.7     -40.2     69.6       0.3026       0.7328      -5.0000      -5.0000       0.9918       0.9262
    15454    V   H   -79.2   -36.2    0.0366   0.4152    0.5483     -86.8     -38.8     16.4       0.8084       0.7423      -5.0000      -5.0000       0.9982       0.7700
    15455    R   H   -67.1   -37.7    0.0281   0.2575    0.7144     -71.1     -38.1     97.8       0.3594       0.6280      -5.0000      -5.0000       0.9943       0.9500
    15456    N   H   -68.8   -30.3    0.0236   0.0957    0.8808     -72.4     -35.9      9.5       0.2536       0.3866      -5.0000      -5.0000       0.9900       0.9475
    15457    D   H   -64.9   -37.6    0.0210   0.0413    0.9377     -64.7     -38.6     60.4       0.0414       0.2486      -5.0000      -5.0000       0.9938       0.9962
    15458    R   H   -64.6   -40.4    0.0186   0.0429    0.9385     -66.2     -40.3     66.6       0.0413       0.2447      -5.0000      -5.0000       0.9795       0.9962
    15459    I   H   -64.8   -40.0    0.0190   0.0421    0.9390     -64.7     -42.3      7.9       0.1304       0.2435      -5.0000      -5.0000       0.9992       0.9932
    15460    K   H   -59.7   -44.3    0.0198   0.0454    0.9348     -59.5     -45.4     39.5       0.0838       0.2559      -5.0000      -5.0000       0.9962       0.9914
    15461    E   H   -64.8   -42.4    0.0193   0.0440    0.9367     -65.2     -41.2    127.1       0.0735       0.2501      -5.0000      -5.0000       0.9951       0.9903
    15462    E   H   -69.6   -31.3    0.0187   0.0537    0.9276     -68.2     -28.6     82.6       0.0655       0.2742      -5.0000      -5.0000       0.9939       0.9956
    15463    L   H   -88.2     4.5    0.0234   0.1304    0.8462     -87.8      12.0     10.4       0.0513       0.4504      -5.0000      -5.0000       0.9955       0.9954
    15464    G   C    75.8    36.2    0.0233   0.8987    0.0780      85.4      35.8     43.4       0.1315       0.3482       5.0000      -5.0000       0.0246       0.9826
    15465    V   C   -93.1   138.7    0.0551   0.8952    0.0498     -92.1     140.0     18.7       0.2255       0.3715      -5.0000       5.0000       0.9962       0.0374
    15466    R   C  -102.3   118.4    0.1036   0.8542    0.0421    -104.3     114.2    116.1       0.4214       0.4578      -5.0000       5.0000       0.9855       0.0721
    15467    L   C   -79.6   137.0    0.2230   0.7294    0.0476     -80.9     140.4     16.4       0.3842       0.6460      -5.0000       5.0000       0.9895       0.0489
    15468    K   C   -81.7   -36.0    0.0430   0.9046    0.0524     -87.1     -35.7    108.2       0.8731       0.3463      -5.0000      -5.0000       0.9910       0.6267
    15469    Y   C  -117.7   109.6    0.0401   0.9053    0.0546    -112.2     118.1     26.8       0.1208       0.3440      -5.0000       5.0000       0.9844       0.0108
    15470    P   C   -66.4   151.3    0.0459   0.9034    0.0506     -64.5     151.6     28.2       0.9417       0.3498      -5.0000       3.0000       0.9957       0.3171
    15471    N   C   -98.8   158.9    0.0334   0.8896    0.0771     -99.4     162.4     56.2       0.5619       0.3779      -5.0000       5.0000       0.9952       0.1277
    15472    Y   H   -64.6   -37.9    0.0222   0.1167    0.8611     -59.3     -37.5     24.3       0.1365       0.4224      -5.0000      -5.0000       0.9956       0.9845
    15473    R   H   -61.6   -41.5    0.0210   0.0545    0.9245     -59.5     -43.7     77.1       0.1073       0.2844      -5.0000      -5.0000       0.9945       0.9829
    15474    V   H   -66.4   -34.8    0.0225   0.0548    0.9227     -68.7     -33.7     45.3       0.0893       0.2901      -5.0000      -5.0000       0.9990       0.9816
    15475    G   H   -65.3   -32.4    0.0213   0.0715    0.9073     -65.0     -34.3      1.2       0.0611       0.3265      -5.0000      -5.0000       0.9405       0.9915
    15476    L   H   -61.4   -40.9    0.0200   0.0348    0.9452     -62.0     -41.8      3.8       0.1107       0.2262      -5.0000      -5.0000       0.9957       0.9871
    15477    E   H   -62.3   -42.3    0.0189   0.0338    0.9473     -62.3     -41.9     81.0       0.1068       0.2191      -5.0000      -5.0000       0.9969       0.9906
    15478    A   H   -64.1   -40.4    0.0185   0.0371    0.9444     -64.3     -42.1     25.1       0.1482       0.2277      -5.0000      -5.0000       0.9951       0.9844
    15479    L   H   -62.7   -39.3    0.0195   0.0339    0.9466     -61.8     -40.0      3.3       0.1311       0.2217      -5.0000      -5.0000       0.9987       0.9852
    15480    Q   H   -62.8   -41.1    0.0216   0.0330    0.9455     -60.5     -40.9     57.1       0.1452       0.2260      -5.0000      -5.0000       0.9948       0.9746
    15481    A   H   -65.8   -36.3    0.0226   0.0402    0.9371     -65.1     -35.8     55.4       0.0908       0.2512      -5.0000      -5.0000       0.9949       0.9867
    15482    D   H   -75.1   -24.4    0.0205   0.1194    0.8602     -76.1     -18.6     60.4       0.2049       0.4213      -5.0000      -5.0000       0.9916       0.9350
    15483    A   H   -69.7   -21.7    0.0245   0.3485    0.6269     -67.3     -22.9     46.6       0.3431       0.6836      -5.0000      -5.0000       0.9574       0.9118
    15484    E   C   -83.4   -26.2    0.0276   0.5252    0.4473     -81.7     -32.2     88.9       0.9194       0.7256      -5.0000      -5.0000       0.9894       0.7345
    15485    T   C  -107.5   155.0    0.0313   0.8686    0.1002    -101.3     168.4     84.6       0.8541       0.4198      -5.0000       5.0000       0.9962       0.3556
```
