## Supplementary material for "A multi-task deep-learning system for predicting membrane associations and secondary structures of proteins": Code and Raw Data: 3k3fA.spXout

```
#     index  AA  SS   phi1    psi1     P_E       P_C       P_H     phi0      psi0       ASA        S_pk         S_SS      pk_phi       pk_psi     pkc_phi       pkc_ps
     7736    S   C   -98.2   154.8    0.0302   0.8716    0.0983     -92.9     157.7     72.2       0.8978       0.4128      -5.0000       5.0000       0.9875       0.3404
     7737    G   H   -64.4   -25.2    0.0246   0.3721    0.6033     -64.3     -21.3     25.1       0.3079       0.6954      -5.0000      -5.0000       0.8296       0.9175
     7738    R   H   -69.1   -39.0    0.0248   0.1845    0.7907     -69.0     -40.0    139.6       0.6833       0.5362      -5.0000      -5.0000       0.9963       0.8428
     7739    A   H   -65.3   -40.5    0.0255   0.0684    0.9061     -61.8     -40.5     52.5       0.3785       0.3335      -5.0000      -5.0000       0.9953       0.9425
     7740    F   H   -69.9   -30.4    0.0229   0.0607    0.9165     -69.2     -34.3     17.8       0.3814       0.3061      -5.0000      -5.0000       0.9949       0.9700
     7741    G   H   -59.8   -40.7    0.0209   0.0452    0.9340     -59.8     -40.0     15.6       0.2676       0.2589      -5.0000      -5.0000       0.9535       0.9582
     7742    E   H   -65.6   -38.3    0.0210   0.0431    0.9358     -65.8     -39.9    106.1       0.4973       0.2538      -5.0000      -5.0000       0.9959       0.9458
     7743    Q   H   -64.2   -39.1    0.0209   0.0397    0.9395     -65.4     -39.3     46.6       0.1368       0.2433      -5.0000      -5.0000       0.9943       0.9777
     7744    L   H   -67.2   -33.2    0.0180   0.0361    0.9459     -66.2     -32.4     20.7       0.1838       0.2227      -5.0000      -5.0000       0.9967       0.9760
     7745    L   H   -68.7   -20.3    0.0190   0.0557    0.9252     -69.7     -23.7     80.4       0.1019       0.2805      -5.0000      -5.0000       0.9945       0.9784
     7746    K   H   -91.0     1.0    0.0208   0.1490    0.8302     -90.5       3.2    141.8       0.0991       0.4722      -5.0000      -5.0000       0.9901       0.9808
     7747    N   C   -92.6    97.9    0.0185   0.8378    0.1437     -98.0      98.0     42.8       0.3702       0.4559      -5.0000       5.0000       0.8571       0.0982
     7748    P   H   -63.2   -25.3    0.0192   0.3132    0.6676     -64.3     -28.4     53.8       0.3914       0.6454      -5.0000      -5.0000       0.9984       0.8992
     7749    L   H   -68.1   -37.7    0.0184   0.2583    0.7232     -69.2     -40.7     19.2       0.3577       0.5986      -5.0000      -5.0000       0.9973       0.9302
     7750    I   H   -68.1   -34.2    0.0232   0.1087    0.8681     -66.4     -37.0      8.6       0.5940       0.4108      -5.0000      -5.0000       0.9993       0.8710
     7751    E   H   -63.9   -38.9    0.0212   0.0439    0.9350     -65.1     -38.0     74.6       0.4366       0.2563      -5.0000      -5.0000       0.9968       0.9514
     7752    F   H   -61.6   -44.0    0.0212   0.0336    0.9452     -61.0     -44.9     10.1       0.1343       0.2266      -5.0000      -5.0000       0.9970       0.9852
     7753    C   H   -60.1   -42.5    0.0197   0.0332    0.9471     -62.1     -41.7      6.0       0.0811       0.2203      -5.0000      -5.0000       0.9979       0.9917
     7754    D   H   -68.4   -39.4    0.0199   0.0395    0.9406     -65.4     -38.7     43.7       0.0823       0.2396      -5.0000      -5.0000       0.9967       0.9867
     7755    S   H   -67.5   -35.6    0.0198   0.0403    0.9398     -71.1     -30.6     12.5       0.1982       0.2417      -5.0000      -5.0000       0.9937       0.9702
     7756    V   H   -73.9   -43.2    0.0207   0.0700    0.9093     -81.9     -36.9     11.4       0.1183       0.3211      -5.0000      -5.0000       0.9988       0.9751
     7757    C   H   -77.9   -23.4    0.0252   0.1108    0.8640     -82.6     -18.8      8.2       0.3494       0.4212      -5.0000      -5.0000       0.9760       0.9537
     7758    R   H   -87.1    -8.2    0.0307   0.3190    0.6503     -86.2     -11.4     46.1       0.7437       0.6837      -5.0000      -5.0000       0.9904       0.8198
     7759    G   C    79.5    13.4    0.0304   0.9009    0.0687      71.1       9.5      9.0       0.9669       0.3497       5.0000      -5.0000       0.2820       0.6878
     7760    C   C   -98.3   153.0    0.1135   0.8316    0.0549     -93.1     152.6      8.9       0.9234       0.5094      -5.0000       1.0000       0.9842       0.3913
     7761    G   C   -68.9    -2.2    0.0689   0.8946    0.0365     -91.1      -9.2      2.9       0.6738       0.3685      -5.0000      -5.0000       0.7849       0.7413
     7762    Q   C   -99.7   148.4    0.4140   0.5412    0.0447     -93.8     147.3      6.0       0.6809       0.7613      -5.0000       5.0000       0.9784       0.2535
     7763    V   E  -110.3   124.6    0.8085   0.1509    0.0406    -107.1     125.6      3.7       0.1827       0.5346      -5.0000       5.0000       0.9990       0.0478
     7764    M   E  -107.8   131.6    0.6582   0.3113    0.0306    -103.2     136.4      6.1       0.5280       0.6784      -5.0000       5.0000       0.9758       0.2705
     7765    F   E   -99.0   139.7    0.6675   0.3023    0.0302     -99.2     152.8      6.8       0.8037       0.6710      -5.0000       5.0000       0.9723       0.2806
     7766    Q   C  -109.6   135.9    0.4134   0.5503    0.0364    -107.2     138.8      6.9       0.5529       0.7413      -5.0000       5.0000       0.9843       0.1374
     7767    N   C   -82.3   -27.0    0.0588   0.8987    0.0425     -84.8     -21.7     37.2       1.0000       0.3612      -5.0000      -5.0000       0.8062       0.7258
     7768    N   C  -118.1   133.2    0.0412   0.9001    0.0587    -123.5     132.1      6.7       0.3676       0.3573      -5.0000       5.0000       0.9488       0.0940
     7769    T   C   -61.8   -35.9    0.0246   0.5406    0.4348     -60.6     -38.1     32.3       0.0830       0.7154      -5.0000      -5.0000       0.9981       0.9906
     7770    V   H   -71.2   -34.1    0.0210   0.1803    0.7987     -67.7     -36.0     33.5       0.0514       0.5183      -5.0000      -5.0000       0.9963       0.9945
     7771    T   H   -74.6   -19.9    0.0210   0.0992    0.8798     -68.8     -23.0      4.3       0.0797       0.3850      -5.0000      -5.0000       0.9986       0.9875
     7772    G   H   -61.1   -30.3    0.0196   0.0560    0.9245     -57.3     -31.9      1.9       0.0777       0.2830      -5.0000      -5.0000       0.7732       0.9876
     7773    L   H   -61.1   -42.0    0.0189   0.0456    0.9355     -65.2     -44.0     16.8       0.0745       0.2533      -5.0000      -5.0000       0.9951       0.9960
     7774    L   H   -64.6   -43.6    0.0188   0.0331    0.9482     -64.2     -43.3     11.4       0.0330       0.2165      -5.0000      -5.0000       0.9919       0.9953
     7775    F   H   -64.2   -48.8    0.0182   0.0311    0.9507     -62.9     -48.0      4.9       0.0828       0.2084      -5.0000      -5.0000       0.9923       0.9941
     7776    F   H   -62.9   -43.4    0.0181   0.0291    0.9528     -61.1     -44.6     16.0       0.0564       0.2018      -5.0000      -5.0000       0.9958       0.9948
     7777    A   H   -59.0   -42.5    0.0187   0.0281    0.9532     -59.7     -44.3      3.8       0.0348       0.2007      -5.0000      -5.0000       0.9968       0.9967
     7778    G   H   -63.2   -39.0    0.0188   0.0298    0.9513     -64.6     -46.4      2.0       0.0254       0.2066      -5.0000      -5.0000       0.9789       0.9955
     7779    I   H   -65.9   -45.0    0.0186   0.0296    0.9518     -63.7     -42.9      9.0       0.1662       0.2050      -5.0000      -5.0000       0.9990       0.9902
     7780    F   H   -64.0   -40.1    0.0180   0.0297    0.9523     -63.8     -40.8     36.2       0.0754       0.2034      -5.0000      -5.0000       0.9918       0.9954
     7781    Y   H   -71.9   -31.0    0.0186   0.0299    0.9516     -66.6     -30.4     50.5       0.0833       0.2058      -5.0000      -5.0000       0.9957       0.9907
     7782    N   H   -81.5   -19.5    0.0172   0.0495    0.9333     -78.1     -23.2     22.6       0.0699       0.2579      -5.0000      -5.0000       0.9885       0.9851
     7783    S   H   -74.4   -41.3    0.0142   0.1318    0.8540     -74.2     -42.0     12.5       0.6555       0.4208      -5.0000      -5.0000       0.9966       0.8319
     7784    T   H   -64.4   -40.8    0.0157   0.0460    0.9383     -65.3     -38.9     28.4       0.0480       0.2428      -5.0000      -5.0000       0.9993       0.9812
     7785    T   H   -62.2   -39.4    0.0174   0.0317    0.9509     -61.2     -40.3     45.2       0.0678       0.2074      -5.0000      -5.0000       0.9986       0.9962
     7786    L   H   -66.0   -35.4    0.0181   0.0303    0.9517     -65.3     -33.6     36.0       0.0536       0.2052      -5.0000      -5.0000       0.9961       0.9965
     7787    G   H   -60.4   -40.7    0.0179   0.0336    0.9485     -59.6     -42.2      5.6       0.0506       0.2149      -5.0000      -5.0000       0.8893       0.9874
     7788    V   H   -62.9   -42.7    0.0181   0.0285    0.9535     -63.8     -44.3     23.6       0.0777       0.1996      -5.0000      -5.0000       0.9986       0.9950
     7789    C   H   -67.9   -34.7    0.0179   0.0297    0.9524     -67.2     -34.3     12.9       0.0459       0.2029      -5.0000      -5.0000       0.9841       0.9934
     7790    A   H   -64.0   -40.7    0.0180   0.0314    0.9506     -62.7     -42.9      4.7       0.0982       0.2086      -5.0000      -5.0000       0.9926       0.9861
     7791    V   H   -66.0   -47.9    0.0176   0.0290    0.9535     -64.6     -48.7     22.1       0.0816       0.1994      -5.0000      -5.0000       0.9992       0.9934
     7792    L   H   -61.3   -41.2    0.0178   0.0286    0.9536     -60.9     -43.7     31.3       0.1046       0.1990      -5.0000      -5.0000       0.9943       0.9947
     7793    G   H   -61.0   -37.0    0.0180   0.0292    0.9527     -61.3     -38.2      3.5       0.2496       0.2019      -5.0000      -5.0000       0.9091       0.9834
     7794    T   H   -68.2   -41.2    0.0181   0.0290    0.9529     -67.4     -42.3      7.5       0.1809       0.2015      -5.0000      -5.0000       0.9988       0.9849
     7795    A   H   -61.9   -45.1    0.0193   0.0285    0.9522     -62.2     -44.7     11.7       0.0872       0.2041      -5.0000      -5.0000       0.9968       0.9919
     7796    A   H   -66.2   -40.0    0.0199   0.0274    0.9527     -64.1     -41.9      5.0       0.0756       0.2028      -5.0000      -5.0000       0.9979       0.9919
     7797    S   H   -64.3   -38.7    0.0196   0.0285    0.9519     -65.8     -38.1      2.8       0.1645       0.2050      -5.0000      -5.0000       0.9919       0.9834
     7798    T   H   -63.7   -40.3    0.0177   0.0297    0.9526     -63.1     -40.7      4.4       0.1459       0.2023      -5.0000      -5.0000       0.9992       0.9854
     7799    L   H   -64.9   -43.3    0.0164   0.0314    0.9522     -64.1     -42.5     18.3       0.0562       0.2027      -5.0000      -5.0000       0.9951       0.9954
     7800    T   H   -66.3   -39.6    0.0174   0.0324    0.9502     -66.1     -40.8      4.2       0.0910       0.2095      -5.0000      -5.0000       0.9993       0.9883
     7801    A   H   -61.1   -41.7    0.0192   0.0343    0.9465     -59.3     -43.1      2.2       0.0922       0.2217      -5.0000      -5.0000       0.9955       0.9864
     7802    Q   H   -65.8   -41.4    0.0189   0.0350    0.9461     -63.9     -40.7     53.7       0.1566       0.2228      -5.0000      -5.0000       0.9964       0.9838
     7803    L   H   -67.8   -32.9    0.0195   0.0394    0.9411     -66.6     -29.3     41.6       0.1050       0.2379      -5.0000      -5.0000       0.9962       0.9878
     7804    L   H   -84.0    13.6    0.0264   0.0838    0.8898     -81.5      15.3     36.1       0.2613       0.3711      -5.0000      -5.0000       0.9921       0.9746
     7805    G   C    80.0    33.3    0.0246   0.8986    0.0768      76.7      34.4     40.8       0.5865       0.3498       5.0000      -5.0000       0.0552       0.9363
     7806    V   C  -115.3   144.1    0.0325   0.9177    0.0498    -116.5     141.3     18.2       0.1771       0.3090      -5.0000       5.0000       0.9971       0.0307
     7807    D   C   -75.2   134.4    0.0272   0.9099    0.0629     -77.0     126.4     88.0       0.1318       0.3257      -5.0000       5.0000       0.9864       0.0362
     7808    K   H   -58.9   -41.0    0.0218   0.1075    0.8707     -61.7     -43.3     85.6       0.0799       0.4039      -5.0000      -5.0000       0.9957       0.9860
     7809    P   H   -58.7   -36.5    0.0197   0.0621    0.9183     -59.2     -34.3     74.8       0.1167       0.2986      -5.0000      -5.0000       0.9983       0.9920
     7810    L   H   -67.4   -34.0    0.0221   0.0477    0.9301     -64.9     -32.9     42.4       0.0699       0.2703      -5.0000      -5.0000       0.9961       0.9950
     7811    V   H   -64.8   -45.9    0.0192   0.0432    0.9376     -63.0     -48.4     12.9       0.3043       0.2477      -5.0000      -5.0000       0.9994       0.9792
     7812    R   H   -65.8   -32.1    0.0185   0.0502    0.9313     -66.1     -33.8    119.6       0.1847       0.2643      -5.0000      -5.0000       0.9907       0.9827
     7813    A   H   -80.1    -2.0    0.0285   0.0962    0.8753     -77.3      -1.0     17.2       0.0914       0.4033      -5.0000      -5.0000       0.9921       0.9651
     7814    G   C    75.9    22.7    0.0213   0.8596    0.1192      74.6       9.9      5.1       0.5940       0.4237       5.0000      -5.0000       0.1001       0.8656
     7815    L   C   -79.8   -37.8    0.0288   0.8589    0.1123     -78.3     -35.3      9.4       0.9284       0.4353      -5.0000      -5.0000       0.9847       0.7337
     7816    F   C   -98.5   -18.6    0.0408   0.6973    0.2619     -95.5     -21.5     25.2       0.6078       0.6670      -5.0000      -5.0000       0.9631       0.7980
     7817    G   C   -62.5  -174.8    0.0476   0.7611    0.1913     -77.6     178.0      4.2       0.9189       0.6090      -3.0000       3.0000       0.6489       0.3657
     7818    F   C   -84.9   -30.7    0.0336   0.5611    0.4053     -81.0     -30.6     12.6       0.6354       0.7321      -5.0000      -5.0000       0.9563       0.8884
     7819    N   H   -75.5   -31.4    0.0227   0.2336    0.7436     -68.4     -30.8      5.0       0.3387       0.5880      -5.0000      -5.0000       0.9876       0.9047
     7820    G   H   -61.1   -30.9    0.0203   0.0510    0.9288     -63.1     -37.2      5.7       0.0383       0.2725      -5.0000      -5.0000       0.9550       0.9756
     7821    T   H   -67.0   -45.0    0.0187   0.0483    0.9329     -67.6     -45.8      4.3       0.0898       0.2600      -5.0000      -5.0000       0.9989       0.9941
     7822    L   H   -64.9   -42.2    0.0192   0.0350    0.9458     -61.1     -42.5      3.9       0.0388       0.2239      -5.0000      -5.0000       0.9847       0.9968
     7823    A   H   -64.7   -40.2    0.0188   0.0304    0.9508     -65.2     -43.8      1.7       0.0755       0.2083      -5.0000      -5.0000       0.9976       0.9957
     7824    G   H   -62.7   -39.8    0.0185   0.0321    0.9495     -57.0     -45.5      2.6       0.0238       0.2123      -5.0000      -5.0000       0.8706       0.9964
     7825    I   H   -68.3   -42.9    0.0173   0.0320    0.9507     -66.3     -42.6      7.4       0.1457       0.2077      -5.0000      -5.0000       0.9987       0.9891
     7826    A   H   -65.2   -38.5    0.0175   0.0311    0.9514     -62.4     -39.6      2.1       0.0315       0.2060      -5.0000      -5.0000       0.9956       0.9959
     7827    L   H   -63.9   -50.3    0.0197   0.0314    0.9490     -61.2     -51.7      8.2       0.2135       0.2144      -5.0000      -5.0000       0.9974       0.9789
     7828    P   H   -59.3   -35.2    0.0193   0.0328    0.9479     -58.2     -36.6     11.8       0.1048       0.2177      -5.0000      -5.0000       0.9983       0.9775
     7829    F   H   -71.5   -28.4    0.0189   0.0363    0.9448     -68.5     -31.7     32.5       0.1121       0.2267      -5.0000      -5.0000       0.9984       0.9884
     7830    F   H   -91.8   -10.0    0.0208   0.0848    0.8944     -87.3      -8.6     30.7       0.1524       0.3547      -5.0000      -5.0000       0.9903       0.9819
     7831    F   C   -95.6   165.9    0.0202   0.5755    0.4043     -95.6      -7.7     35.8       0.9453       0.6944      -5.0000       3.0000       0.9712       0.4381
     7832    N   C   -81.6   152.0    0.0220   0.8868    0.0912     -78.8     146.1     76.4       0.9972       0.3723      -5.0000       3.0000       0.8798       0.3795
     7833    Y   H   -75.0   -27.2    0.0208   0.4691    0.5101     -82.5     -23.3     58.7       0.5250       0.7092      -5.0000      -5.0000       0.9940       0.8962
     7834    E   H   -78.1   -47.0    0.0163   0.2142    0.7696     -73.1     -51.1     64.9       0.7124       0.5449      -5.0000      -3.0000       0.9962       0.7030
     7835    P   H   -63.0   -30.2    0.0188   0.0565    0.9247     -61.7     -32.4     31.3       0.0452       0.2815      -5.0000      -5.0000       0.9967       0.9929
     7836    A   H   -69.2   -30.1    0.0198   0.0388    0.9414     -69.1     -31.6     16.9       0.0533       0.2372      -5.0000      -5.0000       0.9960       0.9941
     7837    M   H   -70.5   -35.8    0.0196   0.0322    0.9482     -66.8     -36.4     38.0       0.1633       0.2167      -5.0000      -5.0000       0.9976       0.9774
     7838    L   H   -62.3   -38.5    0.0180   0.0318    0.9502     -61.8     -38.9     18.7       0.1167       0.2097      -5.0000      -5.0000       0.9983       0.9886
     7839    G   H   -59.0   -39.7    0.0169   0.0332    0.9498     -56.1     -43.5      7.7       0.0908       0.2104      -5.0000      -5.0000       0.9480       0.9731
     7840    Y   H   -62.9   -43.6    0.0183   0.0295    0.9522     -63.7     -41.8     37.8       0.0849       0.2036      -5.0000      -5.0000       0.9978       0.9895
     7841    V   H   -64.7   -44.5    0.0187   0.0278    0.9535     -63.8     -44.8      9.5       0.1027       0.1999      -5.0000      -5.0000       0.9993       0.9920
     7842    A   H   -63.0   -47.9    0.0188   0.0273    0.9539     -61.1     -48.4      5.0       0.1206       0.1986      -5.0000      -5.0000       0.9970       0.9828
     7843    L   H   -63.2   -43.5    0.0184   0.0278    0.9538     -64.5     -43.7     20.8       0.0627       0.1985      -5.0000      -5.0000       0.9909       0.9937
     7844    N   H   -65.0   -34.6    0.0178   0.0315    0.9506     -63.4     -35.0      9.0       0.1004       0.2083      -5.0000      -5.0000       0.9822       0.9885
     7845    G   H   -63.3   -35.3    0.0174   0.0343    0.9483     -62.8     -37.2      3.3       0.1666       0.2154      -5.0000      -5.0000       0.9823       0.9786
     7846    A   H   -67.4   -33.8    0.0178   0.0299    0.9523     -66.5     -35.6      8.0       0.1071       0.2031      -5.0000      -5.0000       0.9959       0.9834
     7847    F   H   -73.9   -30.6    0.0178   0.0293    0.9529     -72.4     -31.2     29.2       0.0628       0.2013      -5.0000      -5.0000       0.9962       0.9912
     7848    T   H   -69.8   -37.1    0.0173   0.0331    0.9496     -65.4     -38.0      4.2       0.5271       0.2112      -5.0000      -5.0000       0.9991       0.8888
     7849    T   H   -62.1   -43.3    0.0179   0.0296    0.9525     -60.8     -39.9     11.8       0.2468       0.2025      -5.0000      -5.0000       0.9994       0.9541
     7850    I   H   -63.0   -47.7    0.0185   0.0289    0.9526     -63.9     -47.2     26.2       0.1771       0.2026      -5.0000      -5.0000       0.9991       0.9856
     7851    I   H   -66.6   -45.9    0.0191   0.0273    0.9535     -67.9     -44.0     14.5       0.0709       0.1997      -5.0000      -5.0000       0.9989       0.9922
     7852    M   H   -65.4   -35.6    0.0192   0.0276    0.9532     -65.0     -36.0     16.6       0.0813       0.2008      -5.0000      -5.0000       0.9961       0.9884
     7853    A   H   -62.3   -41.7    0.0193   0.0299    0.9508     -63.8     -41.2     11.3       0.2158       0.2087      -5.0000      -5.0000       0.9960       0.9658
     7854    S   H   -64.0   -40.5    0.0191   0.0309    0.9501     -65.9     -40.4      9.5       0.1524       0.2108      -5.0000      -5.0000       0.9941       0.9793
     7855    L   H   -62.3   -42.4    0.0187   0.0312    0.9501     -63.2     -40.7     13.0       0.0438       0.2106      -5.0000      -5.0000       0.9973       0.9944
     7856    L   H   -61.4   -31.2    0.0187   0.0327    0.9486     -62.0     -32.4     38.7       0.0991       0.2152      -5.0000      -5.0000       0.9936       0.9914
     7857    N   H   -65.8   -38.0    0.0180   0.0412    0.9408     -66.0     -38.8     65.3       0.1331       0.2376      -5.0000      -5.0000       0.9894       0.9791
     7858    F   H   -72.3   -36.1    0.0173   0.0473    0.9354     -70.5     -36.9     46.7       0.0594       0.2520      -5.0000      -5.0000       0.9948       0.9953
     7859    L   H   -77.8   -12.8    0.0184   0.0742    0.9073     -77.5     -16.4     22.2       0.1798       0.3230      -5.0000      -5.0000       0.9897       0.9848
     7860    G   H   -69.3    -8.2    0.0182   0.2124    0.7695     -64.8     -11.0     37.6       0.3593       0.5494      -5.0000      -5.0000       0.8388       0.9376
     7861    K   C   -83.3   -22.8    0.0190   0.5839    0.3971     -83.7     -22.8    108.3       0.4881       0.6884      -5.0000      -5.0000       0.9865       0.9035
     7862    W   C  -106.2     1.9    0.0249   0.5584    0.4167    -103.2       2.1     39.3       0.6847       0.7120      -5.0000      -5.0000       0.9800       0.8244
     7863    G   C    68.0     8.1    0.0253   0.9049    0.0698      60.0      17.1     30.8       0.7796       0.3361       5.0000      -5.0000       0.0991       0.7402
     7864    V   C  -104.8   130.9    0.0338   0.9021    0.0641     -98.2     129.2      6.1       0.1785       0.3490      -5.0000       5.0000       0.9980       0.0388
     7865    P   C   -63.4   143.2    0.1154   0.7554    0.1292     -59.4     141.5     12.0       0.5519       0.6604      -5.0000       5.0000       0.9980       0.1711
     7866    A   C   -74.9   -28.0    0.0767   0.6455    0.2778     -88.9     -29.1      9.8       0.7599       0.7604      -5.0000      -3.0000       0.9892       0.6749
     7867    L   C   -80.9   -30.7    0.0538   0.6233    0.3228     -83.0     -33.2     22.6       0.5105       0.7436      -5.0000      -5.0000       0.9883       0.7867
     7868    T   H   -82.2   -21.5    0.0219   0.1323    0.8458     -86.4     -21.5      7.7       0.3966       0.4487      -5.0000      -5.0000       0.9989       0.8968
     7869    A   H   -57.4   -47.8    0.0197   0.0732    0.9072     -59.4     -47.5     18.0       0.7093       0.3249      -5.0000      -5.0000       0.9967       0.9098
     7870    P   H   -61.4   -38.6    0.0156   0.1854    0.7991     -61.2     -37.2     19.4       0.1811       0.5066      -5.0000      -5.0000       0.9988       0.9581
     7871    F   H   -68.3   -37.9    0.0188   0.0950    0.8863     -68.3     -39.1     12.8       0.0748       0.3689      -5.0000      -5.0000       0.9836       0.9950
     7872    V   H   -67.6   -48.8    0.0179   0.0350    0.9471     -66.7     -43.3      6.9       0.6106       0.2193      -5.0000      -5.0000       0.9979       0.9523
     7873    L   H   -63.2   -44.6    0.0198   0.0309    0.9493     -60.8     -47.9     38.9       0.0403       0.2134      -5.0000      -5.0000       0.9895       0.9939
     7874    A   H   -62.2   -42.5    0.0195   0.0289    0.9516     -61.4     -45.1      5.9       0.0814       0.2062      -5.0000      -5.0000       0.9979       0.9883
     7875    T   H   -68.1   -36.7    0.0194   0.0289    0.9518     -68.8     -35.8      4.5       0.2326       0.2055      -5.0000      -5.0000       0.9984       0.9837
     7876    W   H   -61.7   -43.2    0.0187   0.0294    0.9519     -61.3     -42.2     31.4       0.0774       0.2048      -5.0000      -5.0000       0.9943       0.9930
     7877    L   H   -61.7   -40.8    0.0191   0.0290    0.9519     -61.5     -41.0     28.9       0.0518       0.2050      -5.0000      -5.0000       0.9942       0.9935
     7878    L   H   -64.7   -44.2    0.0193   0.0284    0.9523     -64.4     -44.4     11.6       0.0619       0.2038      -5.0000      -5.0000       0.9943       0.9934
     7879    M   H   -65.4   -40.2    0.0200   0.0294    0.9506     -65.1     -40.1      8.3       0.1623       0.2094      -5.0000      -5.0000       0.9963       0.9850
     7880    F   H   -65.8   -35.6    0.0200   0.0338    0.9463     -65.8     -34.1     17.2       0.2052       0.2229      -5.0000      -5.0000       0.9900       0.9792
     7881    G   H   -69.0   -28.1    0.0203   0.0405    0.9392     -68.9     -27.6      4.8       0.1120       0.2437      -5.0000      -5.0000       0.9640       0.9764
     7882    V   H   -77.1   -30.7    0.0214   0.1058    0.8728     -74.4     -32.2      8.3       0.5569       0.3994      -5.0000      -5.0000       0.9994       0.8452
     7883    Y   H   -77.1   -28.2    0.0271   0.2774    0.6956     -78.1     -23.9     31.7       0.8065       0.6425      -5.0000      -5.0000       0.9819       0.8022
     7884    K   H   -73.8   -32.7    0.0274   0.3321    0.6405     -75.1     -32.8     71.0       0.5690       0.6827      -5.0000      -5.0000       0.9849       0.8578
     7885    L   H   -81.9   -24.6    0.0354   0.3416    0.6231     -83.9     -22.8     18.1       0.7887       0.7099      -5.0000      -5.0000       0.9884       0.7915
     7886    S   H   -79.5   -19.3    0.0356   0.3307    0.6337     -82.5     -18.6     39.6       0.6269       0.7043      -5.0000      -5.0000       0.9827       0.7942
     7887    L   H   -79.5   -15.9    0.0443   0.3540    0.6017     -78.7     -18.0     44.5       0.3602       0.7385      -5.0000      -5.0000       0.9807       0.8973
     7888    F   C   -94.6   -25.5    0.0509   0.6391    0.3100     -95.4     -29.4     30.5       0.9492       0.7289      -5.0000      -5.0000       0.9849       0.6030
     7889    H   C  -106.5   103.2    0.0543   0.8512    0.0945    -108.6     107.2     39.8       0.3064       0.4717      -5.0000       5.0000       0.9894       0.0667
     7890    P   C   -61.1   -23.7    0.0436   0.8987    0.0577     -59.9     154.6     56.8       0.9999       0.3616      -5.0000      -3.0000       0.9865       0.5102
     7891    G   C    71.1     4.7    0.0371   0.9027    0.0602      71.2       2.6     37.9       0.8980       0.3492       5.0000      -5.0000       0.3362       0.6911
     7892    A   C   -80.0   155.1    0.0644   0.8714    0.0641     -81.2     157.0     40.5       0.9651       0.4303      -5.0000       3.0000       0.9802       0.4289
     7893    L   C   -84.9   145.6    0.0742   0.8614    0.0644     -83.7     146.0     46.3       0.9870       0.4534      -5.0000       5.0000       0.9743       0.4146
     7894    I   C   -95.1   140.6    0.0877   0.8502    0.0622     -94.9     140.8     35.6       0.8736       0.4771      -5.0000       5.0000       0.9970       0.2490
     7895    A   C   -85.5   133.1    0.0638   0.8747    0.0616     -87.2     136.9     40.8       0.3535       0.4226      -5.0000       5.0000       0.9806       0.0644
     7896    P   C   -67.3   152.6    0.0767   0.8590    0.0643     -62.5     151.4     38.2       0.7802       0.4587      -5.0000       5.0000       0.9969       0.1918
     7897    A   C   -79.7   144.7    0.0544   0.8755    0.0701     -80.2     147.1     59.9       0.8050       0.4196      -5.0000       5.0000       0.9811       0.3310
     7898    L   C   -92.5   132.5    0.0510   0.8818    0.0672     -88.1     132.6     51.5       0.3661       0.4043      -5.0000       5.0000       0.9885       0.0549
     7899    P   C   -65.0   152.0    0.0622   0.8760    0.0618     -65.3     151.5     52.2       0.8015       0.4194      -5.0000       5.0000       0.9947       0.2168
     7900    S   C   -91.5   155.9    0.0638   0.8691    0.0671     -92.3     158.4     60.7       0.7143       0.4359      -5.0000       5.0000       0.9837       0.1962
     7901    V   C   -90.5   142.6    0.0672   0.8568    0.0760     -90.4     142.8     59.7       0.9927       0.4639      -5.0000       3.0000       0.9967       0.4510
     7902    A   C   -76.6   148.3    0.0505   0.8681    0.0814     -77.2     148.5     63.3       0.9836       0.4349      -5.0000       5.0000       0.9754       0.4153
     7903    G   C    55.6   175.8    0.0343   0.8839    0.0818      53.0      -4.3     33.0       0.9835       0.3910       1.0000       3.0000       0.4863       0.4768
     7904    L   C   -84.9   153.1    0.0383   0.8469    0.1148     -85.8     154.4     55.7       0.9405       0.4679      -5.0000       5.0000       0.9719       0.3993
     7905    A   C   -74.3   -31.6    0.0349   0.8183    0.1469     -76.5     -32.5     51.0       0.9807       0.5123      -5.0000      -5.0000       0.9894       0.5869
     7906    D   C   -88.8   155.6    0.0398   0.8182    0.1421     -89.5     -25.0     91.7       0.9951       0.5185      -5.0000       1.0000       0.9566       0.5121
     7907    M   C   -87.2   -18.4    0.0371   0.7452    0.2177     -87.8     -22.9     40.1       0.9558       0.6128      -5.0000      -5.0000       0.9680       0.6344
     7908    G   C    58.7     2.3    0.0327   0.8825    0.0848      60.4      -0.2     29.3       0.9693       0.3927       3.0000      -3.0000       0.3967       0.5726
     7909    T   C   -96.6   154.4    0.0697   0.8300    0.1003     -93.5     154.5     55.9       0.9968       0.5197      -5.0000       5.0000       0.9945       0.4417
     7910    V   C   -88.8   138.5    0.0950   0.7852    0.1197     -84.3     138.7     21.1       0.8552       0.6077      -5.0000       5.0000       0.9978       0.3369
     7911    T   C   -92.5   157.2    0.0604   0.7674    0.1722     -84.7     157.7     36.6       0.9739       0.6150      -5.0000       5.0000       0.9965       0.4301
     7912    G   H   -59.8   -26.8    0.0287   0.1132    0.8581     -57.2     -30.9      9.4       0.3843       0.4368      -5.0000      -5.0000       0.9351       0.9176
     7913    R   H   -68.9   -37.4    0.0266   0.0736    0.8998     -65.3     -40.1     73.2       0.4966       0.3491      -5.0000      -5.0000       0.9939       0.9197
     7914    T   H   -70.7   -35.3    0.0252   0.0629    0.9119     -69.9     -35.6     34.5       0.3988       0.3193      -5.0000      -5.0000       0.9981       0.9414
     7915    F   H   -64.2   -43.4    0.0219   0.0402    0.9378     -63.8     -40.8      6.3       0.2067       0.2487      -5.0000      -5.0000       0.9970       0.9764
     7916    M   H   -65.5   -38.9    0.0210   0.0381    0.9410     -64.2     -37.5     13.6       0.1215       0.2391      -5.0000      -5.0000       0.9948       0.9860
     7917    E   H   -70.2   -28.0    0.0229   0.0501    0.9270     -69.4     -28.6     53.7       0.2065       0.2791      -5.0000      -5.0000       0.9913       0.9762
     7918    G   H   -66.3   -28.7    0.0230   0.0699    0.9071     -68.8     -29.6      8.2       0.4406       0.3287      -5.0000      -5.0000       0.9737       0.9236
     7919    L   H   -70.8   -39.1    0.0258   0.1076    0.8666     -69.5     -35.5     15.8       0.1545       0.4172      -5.0000      -5.0000       0.9982       0.9617
     7920    F   H   -80.6   -21.4    0.0458   0.2749    0.6793     -87.4     -21.4     22.7       0.7722       0.6909      -5.0000      -5.0000       0.9839       0.8411
     7921    K   C   -95.3   -12.8    0.0446   0.4822    0.4732     -89.4      -9.2     56.0       0.9129       0.7687      -5.0000      -5.0000       0.9921       0.7281
     7922    G   C    75.5    17.3    0.0330   0.9139    0.0532      63.5      14.6      8.4       0.9475       0.3194       5.0000      -3.0000       0.2092       0.5929
     7923    V   C  -101.4   141.5    0.2093   0.7473    0.0434     -91.9     142.5     12.6       0.8254       0.6201      -5.0000       5.0000       0.9965       0.2906
     7924    G   E  -100.0   168.3    0.5215   0.4506    0.0279    -109.8     163.2      1.8       0.6414       0.7270      -5.0000       5.0000       0.9212       0.1714
     7925    E   E  -112.2   141.4    0.7206   0.2362    0.0432     -97.6     139.2      4.8       0.4920       0.6488      -5.0000       5.0000       0.9905       0.1163
     7926    V   E  -109.9   125.3    0.8017   0.1646    0.0337    -109.7     125.9      2.0       0.3300       0.5355      -5.0000       5.0000       0.9988       0.0888
     7927    M   E  -112.0   134.0    0.7166   0.2540    0.0294    -111.4     135.8      4.8       0.5024       0.6285      -5.0000       5.0000       0.9509       0.1437
     7928    F   E   -97.2   145.4    0.7209   0.2487    0.0303    -100.2     153.9     14.6       0.7938       0.6263      -5.0000       5.0000       0.9387       0.2466
     7929    Q   C  -105.6   146.6    0.2331   0.7241    0.0429    -108.3     150.0     12.3       0.9167       0.6446      -5.0000       3.0000       0.9498       0.3703
     7930    D   C   -86.8    -7.0    0.0399   0.9190    0.0412     -84.6      -4.7     53.2       0.8531       0.3072      -5.0000      -5.0000       0.8550       0.9003
     7931    N   C  -125.9   128.1    0.0480   0.8879    0.0641    -135.7     130.5     26.7       0.2270       0.3892      -5.0000       5.0000       0.9457       0.0587
     7932    I   H   -66.1   -43.7    0.0952   0.2522    0.6526     -64.0     -44.8     51.8       0.1291       0.7736      -5.0000      -5.0000       0.9988       0.9689
     7933    V   H   -68.2   -40.0    0.0591   0.0696    0.8712     -64.4     -40.2     37.3       0.0572       0.4304      -5.0000      -5.0000       0.9974       0.9917
     7934    T   H   -67.4   -28.6    0.0281   0.0504    0.9215     -62.4     -31.3     15.7       0.1957       0.2971      -5.0000      -5.0000       0.9987       0.9834
     7935    G   H   -62.1   -29.2    0.0191   0.0550    0.9259     -59.4     -32.7      5.9       0.1557       0.2788      -5.0000      -5.0000       0.8793       0.9856
     7936    V   H   -63.4   -39.2    0.0187   0.0336    0.9477     -65.0     -43.2     21.7       0.0828       0.2178      -5.0000      -5.0000       0.9975       0.9949
     7937    I   H   -64.5   -45.5    0.0179   0.0313    0.9508     -64.5     -44.8     16.6       0.0376       0.2080      -5.0000      -5.0000       0.9978       0.9942
     7938    F   H   -63.2   -50.3    0.0180   0.0303    0.9517     -60.4     -48.8     11.6       0.0563       0.2051      -5.0000      -5.0000       0.9904       0.9948
     7939    V   H   -63.0   -46.2    0.0183   0.0273    0.9544     -62.5     -46.9     13.7       0.0800       0.1968      -5.0000      -5.0000       0.9987       0.9953
     7940    V   H   -62.8   -44.5    0.0188   0.0274    0.9538     -62.7     -42.7     11.3       0.0363       0.1987      -5.0000      -5.0000       0.9990       0.9956
     7941    A   H   -62.5   -39.6    0.0188   0.0289    0.9523     -62.3     -40.2      3.2       0.0348       0.2036      -5.0000      -5.0000       0.9810       0.9945
     7942    I   H   -64.6   -46.2    0.0182   0.0293    0.9525     -63.0     -44.5     14.1       0.0767       0.2028      -5.0000      -5.0000       0.9994       0.9934
     7943    L   H   -62.3   -45.0    0.0178   0.0313    0.9509     -60.3     -44.2     27.9       0.1052       0.2074      -5.0000      -5.0000       0.9952       0.9924
     7944    V   H   -70.8   -37.6    0.0184   0.0291    0.9525     -68.6     -36.8     29.0       0.0633       0.2029      -5.0000      -5.0000       0.9989       0.9947
     7945    N   H   -78.9   -24.2    0.0174   0.0490    0.9336     -80.8     -20.5     11.3       0.0651       0.2572      -5.0000      -5.0000       0.9914       0.9815
     7946    S   H   -80.2   -37.9    0.0146   0.1190    0.8663     -81.2     -36.1      9.7       0.9332       0.4000      -5.0000      -5.0000       0.9962       0.6862
     7947    R   H   -61.5   -42.6    0.0171   0.0332    0.9497     -62.6     -41.6     48.8       0.0304       0.2109      -5.0000      -5.0000       0.9974       0.9954
     7948    I   H   -62.0   -42.8    0.0179   0.0286    0.9535     -63.5     -43.2     42.8       0.0399       0.1995      -5.0000      -5.0000       0.9989       0.9966
     7949    S   H   -63.3   -38.7    0.0182   0.0284    0.9533     -63.3     -36.6      5.6       0.0559       0.2000      -5.0000      -5.0000       0.9961       0.9950
     7950    A   H   -63.9   -40.5    0.0182   0.0282    0.9536     -62.9     -40.3      3.0       0.0543       0.1991      -5.0000      -5.0000       0.9830       0.9952
     7951    L   H   -60.0   -43.5    0.0180   0.0274    0.9545     -62.3     -42.8     24.1       0.0425       0.1961      -5.0000      -5.0000       0.9972       0.9971
     7952    F   H   -64.2   -36.3    0.0180   0.0274    0.9546     -64.7     -35.4     28.4       0.0288       0.1959      -5.0000      -5.0000       0.9844       0.9968
     7953    A   H   -64.8   -43.1    0.0179   0.0282    0.9539     -63.3     -42.1      1.6       0.0593       0.1982      -5.0000      -5.0000       0.9944       0.9933
     7954    V   H   -64.6   -47.6    0.0176   0.0283    0.9541     -64.0     -48.3     12.6       0.1411       0.1972      -5.0000      -5.0000       0.9993       0.9884
     7955    I   H   -63.9   -41.5    0.0177   0.0291    0.9532     -63.3     -41.1     33.8       0.0837       0.2003      -5.0000      -5.0000       0.9984       0.9930
     7956    G   H   -62.3   -33.9    0.0176   0.0320    0.9504     -61.7     -36.7      3.0       0.0940       0.2091      -5.0000      -5.0000       0.9498       0.9909
     7957    S   H   -67.3   -37.4    0.0175   0.0325    0.9501     -66.8     -39.1      3.0       0.1759       0.2099      -5.0000      -5.0000       0.9978       0.9665
     7958    L   H   -67.2   -36.0    0.0185   0.0301    0.9514     -67.2     -36.9     33.0       0.0419       0.2064      -5.0000      -5.0000       0.9961       0.9948
     7959    V   H   -63.9   -41.3    0.0193   0.0296    0.9511     -62.9     -41.3     18.9       0.0494       0.2077      -5.0000      -5.0000       0.9993       0.9940
     7960    G   H   -60.8   -38.3    0.0192   0.0314    0.9494     -60.0     -41.0      1.9       0.0738       0.2131      -5.0000      -5.0000       0.9647       0.9912
     7961    L   H   -62.3   -42.1    0.0179   0.0295    0.9526     -63.0     -43.5      9.2       0.1825       0.2024      -5.0000      -5.0000       0.9977       0.9851
     7962    C   H   -64.3   -42.7    0.0168   0.0312    0.9520     -65.1     -42.8      6.7       0.0375       0.2036      -5.0000      -5.0000       0.9933       0.9963
     7963    T   H   -67.1   -38.1    0.0172   0.0326    0.9502     -63.7     -38.4      8.9       0.0688       0.2093      -5.0000      -5.0000       0.9992       0.9939
     7964    A   H   -63.6   -39.8    0.0189   0.0349    0.9462     -61.9     -40.7      1.6       0.1048       0.2225      -5.0000      -5.0000       0.9960       0.9901
     7965    L   H   -68.1   -35.7    0.0194   0.0347    0.9458     -66.0     -36.4     17.9       0.1242       0.2238      -5.0000      -5.0000       0.9965       0.9790
     7966    I   H   -68.9   -32.0    0.0190   0.0404    0.9405     -68.0     -31.5     27.9       0.1787       0.2392      -5.0000      -5.0000       0.9988       0.9780
     7967    M   H   -87.2    -1.2    0.0221   0.0985    0.8794     -83.7       4.8     20.4       0.5042       0.3875      -5.0000      -5.0000       0.9950       0.9185
     7968    H   C   -91.7     3.8    0.0262   0.7907    0.1831     -90.0       3.9     61.8       0.8690       0.5389      -3.0000      -5.0000       0.5667       0.7023
     7969    S   C  -106.5   156.3    0.0300   0.9104    0.0596    -103.2     157.6     15.0       0.0520       0.3264      -5.0000       5.0000       0.9851       0.0107
     7970    P   C   -63.0   150.8    0.0259   0.9004    0.0737     -65.3     148.4     55.0       0.5366       0.3471      -5.0000       5.0000       0.9964       0.0861
     7971    E   H   -61.8   -26.8    0.0227   0.0701    0.9072     -64.1     -27.8     63.2       0.1512       0.3282      -5.0000      -5.0000       0.9960       0.9834
     7972    T   H   -66.3   -45.1    0.0196   0.0627    0.9177     -64.1     -42.4     44.0       0.2715       0.3001      -5.0000      -5.0000       0.9982       0.9683
     7973    P   H   -61.7   -36.7    0.0224   0.0559    0.9217     -59.8     -34.2     20.4       0.2228       0.2924      -5.0000      -5.0000       0.9983       0.9780
     7974    V   H   -65.0   -45.5    0.0193   0.0379    0.9428     -62.2     -47.1      9.4       0.1692       0.2328      -5.0000      -5.0000       0.9995       0.9796
     7975    R   H   -67.0   -31.6    0.0191   0.0408    0.9401     -67.5     -35.7     79.6       0.1527       0.2405      -5.0000      -5.0000       0.9860       0.9868
     7976    L   H   -81.9    -5.7    0.0262   0.0763    0.8975     -77.0      -7.0     25.5       0.1695       0.3538      -5.0000      -5.0000       0.9893       0.9603
     7977    G   C    76.4    23.1    0.0188   0.8230    0.1583      72.8       5.2      3.4       0.7481       0.4795       5.0000      -5.0000       0.0796       0.8113
     7978    L   C   -77.7   -32.5    0.0212   0.6871    0.2917     -76.0     -32.3      9.5       0.8660       0.6362      -5.0000      -5.0000       0.9944       0.7706
     7979    Y   H   -82.2   -14.8    0.0230   0.2540    0.7230     -81.4     -14.0     35.8       0.4285       0.6094      -5.0000      -5.0000       0.9873       0.9407
     7980    G   H   -67.2   -24.7    0.0235   0.4248    0.5517     -69.3     -26.8      3.4       0.5035       0.7101      -5.0000      -5.0000       0.8483       0.8897
     7981    F   H   -74.4   -28.0    0.0210   0.0640    0.9150     -77.1     -30.0     10.4       0.1221       0.3080      -5.0000      -5.0000       0.9879       0.9895
     7982    N   H   -68.3   -39.4    0.0196   0.0384    0.9420     -63.7     -39.0      6.6       0.2638       0.2353      -5.0000      -5.0000       0.9913       0.9532
     7983    S   H   -64.7   -38.3    0.0200   0.0295    0.9505     -65.2     -41.1      6.1       0.0284       0.2097      -5.0000      -5.0000       0.9915       0.9900
     7984    V   H   -63.8   -47.2    0.0185   0.0339    0.9476     -65.5     -49.2      4.1       0.0651       0.2180      -5.0000      -5.0000       0.9995       0.9932
     7985    L   H   -60.0   -40.1    0.0177   0.0305    0.9518     -60.6     -40.2      4.2       0.0383       0.2047      -5.0000      -5.0000       0.9931       0.9963
     7986    C   H   -64.2   -42.0    0.0185   0.0275    0.9540     -64.0     -42.7      2.1       0.0436       0.1979      -5.0000      -5.0000       0.9944       0.9946
     7987    G   H   -61.9   -39.4    0.0189   0.0293    0.9518     -62.1     -44.5      1.3       0.0399       0.2053      -5.0000      -5.0000       0.9786       0.9945
     7988    I   H   -65.2   -43.2    0.0186   0.0282    0.9532     -64.9     -42.4      5.9       0.1475       0.2007      -5.0000      -5.0000       0.9988       0.9891
     7989    A   H   -65.6   -45.8    0.0183   0.0292    0.9526     -60.3     -45.1      2.6       0.0747       0.2026      -5.0000      -5.0000       0.9958       0.9953
     7990    M   H   -67.8   -34.1    0.0182   0.0308    0.9509     -67.3     -32.6     11.1       0.1668       0.2077      -5.0000      -5.0000       0.9965       0.9882
     7991    G   H   -66.8   -31.8    0.0179   0.0422    0.9399     -62.0     -31.5      3.1       0.0792       0.2402      -5.0000      -5.0000       0.9617       0.9850
     7992    G   H   -64.4   -27.1    0.0186   0.0537    0.9277     -65.0     -27.4      8.7       0.1882       0.2738      -5.0000      -5.0000       0.9459       0.9745
     7993    I   H   -72.8   -36.4    0.0198   0.0721    0.9081     -76.6     -35.6     28.9       0.2000       0.3229      -5.0000      -5.0000       0.9990       0.9675
     7994    F   H   -78.4   -28.8    0.0247   0.1610    0.8143     -82.0     -19.6     24.3       0.3077       0.5031      -5.0000      -5.0000       0.9880       0.9343
     7995    F   H   -79.3   -31.2    0.0294   0.2403    0.7304     -82.4     -26.8     46.5       0.2683       0.6150      -5.0000      -5.0000       0.9839       0.9325
     7996    Y   H   -71.7   -42.4    0.0222   0.3251    0.6527     -76.3     -40.6     79.7       0.5943       0.6630      -5.0000      -5.0000       0.9960       0.8234
     7997    L   H   -71.7   -29.3    0.0203   0.1985    0.7813     -72.9     -29.6     54.5       0.2447       0.5395      -5.0000      -5.0000       0.9914       0.9490
     7998    N   H   -82.6   -28.9    0.0190   0.2854    0.6956     -88.9     -26.1     50.9       0.6224       0.6242      -5.0000      -5.0000       0.9845       0.8021
     7999    I   H   -70.2   -36.1    0.0213   0.0684    0.9103     -67.4     -36.5     26.3       0.0992       0.3195      -5.0000      -5.0000       0.9980       0.9833
     8000    R   H   -68.7   -35.9    0.0196   0.0473    0.9331     -66.6     -36.4     71.3       0.1434       0.2604      -5.0000      -5.0000       0.9931       0.9739
     8001    T   H   -67.6   -37.3    0.0195   0.0454    0.9351     -67.1     -37.4     30.5       0.5215       0.2547      -5.0000      -5.0000       0.9990       0.8932
     8002    F   H   -65.6   -37.7    0.0185   0.0320    0.9495     -67.2     -38.5     31.5       0.1338       0.2124      -5.0000      -5.0000       0.9851       0.9888
     8003    L   H   -64.4   -40.3    0.0181   0.0308    0.9512     -64.5     -38.9     30.9       0.0611       0.2069      -5.0000      -5.0000       0.9973       0.9923
     8004    Y   H   -64.9   -43.2    0.0184   0.0288    0.9528     -63.1     -42.3     44.5       0.1113       0.2017      -5.0000      -5.0000       0.9973       0.9867
     8005    A   H   -62.1   -46.0    0.0181   0.0285    0.9534     -60.9     -45.3      9.8       0.1465       0.1998      -5.0000      -5.0000       0.9971       0.9761
     8006    L   H   -61.5   -42.7    0.0182   0.0271    0.9546     -63.4     -42.9     25.4       0.1114       0.1959      -5.0000      -5.0000       0.9979       0.9883
     8007    G   H   -59.0   -40.2    0.0182   0.0278    0.9540     -60.0     -41.1      7.0       0.0670       0.1979      -5.0000      -5.0000       0.9795       0.9851
     8008    C   H   -66.3   -36.1    0.0182   0.0280    0.9537     -65.6     -36.2      5.7       0.0943       0.1988      -5.0000      -5.0000       0.9697       0.9895
     8009    M   H   -63.0   -43.9    0.0181   0.0272    0.9547     -61.4     -43.1     16.2       0.0828       0.1957      -5.0000      -5.0000       0.9988       0.9878
     8010    V   H   -62.4   -44.6    0.0180   0.0276    0.9544     -61.8     -45.6     23.5       0.0755       0.1966      -5.0000      -5.0000       0.9991       0.9945
     8011    L   H   -65.7   -38.7    0.0179   0.0282    0.9539     -63.5     -38.5     25.0       0.0671       0.1981      -5.0000      -5.0000       0.9950       0.9925
     8012    G   H   -63.7   -34.4    0.0178   0.0296    0.9527     -63.0     -38.2      3.6       0.2101       0.2020      -5.0000      -5.0000       0.9850       0.9600
     8013    A   H   -64.1   -43.7    0.0179   0.0288    0.9534     -64.0     -42.4     13.2       0.1519       0.1998      -5.0000      -5.0000       0.9987       0.9780
     8014    I   H   -67.7   -41.9    0.0181   0.0291    0.9528     -67.9     -42.8     35.1       0.0493       0.2018      -5.0000      -5.0000       0.9980       0.9944
     8015    A   H   -72.0   -39.4    0.0181   0.0303    0.9516     -70.9     -41.4      6.3       0.0682       0.2056      -5.0000      -5.0000       0.9976       0.9852
     8016    T   H   -64.4   -36.9    0.0176   0.0333    0.9491     -62.5     -40.4     25.1       0.1172       0.2131      -5.0000      -5.0000       0.9976       0.9864
     8017    G   H   -61.5   -36.2    0.0185   0.0340    0.9475     -60.7     -35.6     22.7       0.0978       0.2184      -5.0000      -5.0000       0.9687       0.9688
     8018    A   H   -65.2   -38.6    0.0192   0.0306    0.9502     -64.4     -40.1      9.9       0.0816       0.2106      -5.0000      -5.0000       0.9938       0.9882
     8019    F   H   -68.9   -31.9    0.0188   0.0306    0.9506     -69.0     -32.9     21.8       0.0812       0.2090      -5.0000      -5.0000       0.9958       0.9916
     8020    S   H   -62.2   -36.0    0.0175   0.0352    0.9473     -59.9     -36.7     34.3       0.0958       0.2185      -5.0000      -5.0000       0.9965       0.9867
     8021    V   H   -67.6   -37.5    0.0162   0.0369    0.9469     -66.3     -40.2     42.3       0.1291       0.2186      -5.0000      -5.0000       0.9990       0.9904
     8022    L   H   -68.3   -34.5    0.0171   0.0359    0.9470     -68.0     -33.2     33.5       0.0661       0.2191      -5.0000      -5.0000       0.9959       0.9952
     8023    L   H   -74.7   -18.6    0.0189   0.0465    0.9345     -76.2     -15.1     26.1       0.0725       0.2559      -5.0000      -5.0000       0.9910       0.9909
     8024    S   H   -65.3   -41.6    0.0156   0.1094    0.8751     -66.8     -42.9     49.7       0.3701       0.3856      -5.0000      -5.0000       0.9955       0.9208
     8025    P   H   -62.7   -26.5    0.0149   0.1303    0.8547     -68.1     -29.7     62.3       0.1218       0.4210      -5.0000      -5.0000       0.9986       0.9856
     8026    I   H   -99.9    13.9    0.0227   0.1182    0.8591     -99.6      -0.3     40.3       0.1248       0.4266      -5.0000      -5.0000       0.9978       0.9828
     8027    G   C    88.0    33.6    0.0210   0.8980    0.0810      86.5      17.0     26.6       0.4943       0.3472       5.0000      -5.0000       0.0370       0.8880
     8028    M   C   -95.5   137.6    0.0307   0.8933    0.0760     -96.8     139.0     20.5       0.2429       0.3674      -5.0000       5.0000       0.9873       0.0707
     8029    P   C   -59.6   148.0    0.0481   0.5639    0.3880     -56.5     -38.2     23.9       0.9421       0.7614      -5.0000       1.0000       0.9982       0.5253
     8030    A   H   -64.6   -35.1    0.0347   0.3778    0.5875     -66.3     -33.6     15.9       0.4179       0.7254      -5.0000      -5.0000       0.9956       0.9115
     8031    L   H   -80.3   -23.0    0.0202   0.1161    0.8637     -83.4     -22.1     25.9       0.0953       0.4146      -5.0000      -5.0000       0.9888       0.9743
     8032    T   H   -74.7   -25.1    0.0177   0.0530    0.9294     -74.8     -25.0      9.5       0.2818       0.2685      -5.0000      -5.0000       0.9992       0.9614
     8033    W   H   -57.7   -51.1    0.0180   0.0464    0.9356     -53.0     -47.7     45.7       0.2982       0.2522      -5.0000      -5.0000       0.9941       0.9777
     8034    P   H   -58.8   -38.1    0.0162   0.0484    0.9355     -59.6     -36.2     14.8       0.1071       0.2509      -5.0000      -5.0000       0.9991       0.9881
     8035    F   H   -66.2   -37.0    0.0174   0.0346    0.9480     -68.0     -39.9     13.7       0.0516       0.2162      -5.0000      -5.0000       0.9803       0.9965
     8036    I   H   -65.7   -47.3    0.0175   0.0292    0.9533     -64.5     -46.9      5.0       0.2661       0.1999      -5.0000      -5.0000       0.9986       0.9781
     8037    V   H   -64.3   -46.4    0.0195   0.0278    0.9527     -63.4     -47.8     12.2       0.1095       0.2024      -5.0000      -5.0000       0.9989       0.9920
     8038    V   H   -62.7   -44.6    0.0193   0.0270    0.9537     -62.6     -43.7      7.0       0.0751       0.1992      -5.0000      -5.0000       0.9990       0.9908
     8039    T   H   -62.8   -41.3    0.0190   0.0280    0.9530     -60.6     -41.7      2.0       0.2314       0.2015      -5.0000      -5.0000       0.9992       0.9818
     8040    W   H   -61.9   -43.6    0.0184   0.0280    0.9536     -62.3     -43.1     21.0       0.0433       0.1992      -5.0000      -5.0000       0.9899       0.9964
     8041    L   H   -61.5   -44.0    0.0181   0.0288    0.9530     -63.2     -44.5     21.4       0.0338       0.2010      -5.0000      -5.0000       0.9966       0.9971
     8042    F   H   -68.0   -43.9    0.0191   0.0278    0.9531     -68.0     -44.6     19.8       0.0355       0.2012      -5.0000      -5.0000       0.9880       0.9957
     8043    L   H   -65.6   -41.9    0.0196   0.0294    0.9510     -66.0     -40.7     10.7       0.1141       0.2080      -5.0000      -5.0000       0.9936       0.9895
     8044    F   H   -67.3   -42.6    0.0194   0.0322    0.9484     -65.8     -41.6     29.7       0.1547       0.2160      -5.0000      -5.0000       0.9928       0.9810
     8045    A   H   -66.9   -33.1    0.0201   0.0470    0.9329     -66.3     -32.2      7.2       0.1618       0.2614      -5.0000      -5.0000       0.9931       0.9808
     8046    G   H   -68.1   -23.5    0.0201   0.1130    0.8669     -69.5     -26.8      7.2       0.1992       0.4085      -5.0000      -5.0000       0.9657       0.9363
     8047    S   H   -74.5   -27.1    0.0235   0.2370    0.7395     -73.0     -25.1     36.0       0.4482       0.5939      -5.0000      -5.0000       0.9892       0.8885
     8048    M   H   -79.0   -26.9    0.0245   0.1745    0.8009     -83.3     -19.5     50.3       0.2804       0.5220      -5.0000      -5.0000       0.9951       0.9488
     8049    F   H   -82.1   -32.4    0.0244   0.3062    0.6694     -88.7     -41.3     20.0       0.7484       0.6569      -5.0000      -5.0000       0.9917       0.7790
     8050    R   H   -66.2   -26.1    0.0215   0.2258    0.7528     -71.6     -26.9    106.7       0.1644       0.5755      -5.0000      -5.0000       0.9862       0.9488
     8051    N   H   -76.5   -14.0    0.0218   0.2695    0.7087     -76.9      -9.5     82.1       0.4551       0.6198      -5.0000      -5.0000       0.9679       0.9251
     8052    I   H   -86.2   -24.9    0.0311   0.3400    0.6289     -86.6     -32.9     21.9       0.7919       0.6976      -5.0000      -5.0000       0.9987       0.7994
     8053    A   C   -85.4   152.7    0.0369   0.7674    0.1957     -84.6     150.4     21.5       0.9961       0.5863      -5.0000       3.0000       0.9664       0.4542
     8054    Q   C   -85.2   155.9    0.0443   0.8812    0.0746     -84.5     -27.5     75.5       0.9988       0.4033      -5.0000       1.0000       0.9236       0.5025
     8055    V   C  -109.1   135.7    0.0393   0.9000    0.0608    -107.2     132.1     31.0       0.1990       0.3570      -5.0000       5.0000       0.9981       0.0236
     8056    P   C   -63.7   151.9    0.0398   0.9022    0.0580     -64.1     149.5     56.5       0.5512       0.3517      -5.0000       5.0000       0.9949       0.1760
     8057    T   C   -87.2   155.5    0.0395   0.8900    0.0704     -87.7     158.5     42.2       0.9947       0.3807      -5.0000       5.0000       0.9972       0.3661
     8058    E   C   -76.8   -26.2    0.0423   0.8768    0.0810     -78.5     -24.9    102.9       0.9717       0.4119      -5.0000      -5.0000       0.9735       0.5891
     8059    K   C   -90.7   153.1    0.0567   0.8537    0.0896     -89.4     153.2    125.4       0.8836       0.4678      -5.0000       5.0000       0.9789       0.3190
     8060    A   C   -82.1   144.2    0.0783   0.8560    0.0657     -81.6     147.0     13.9       0.8483       0.4655      -5.0000       5.0000       0.9887       0.1967
     8061    G   C   -75.2   170.6    0.0646   0.8817    0.0537     -78.1     176.5     19.7       0.9886       0.4050      -5.0000       5.0000       0.7797       0.3896
     8062    T   C  -106.8   153.3    0.0551   0.8831    0.0618    -105.9     150.2     39.0       0.2418       0.4020      -5.0000       5.0000       0.9965       0.0433
     8063    P   C   -60.3   151.6    0.0448   0.8081    0.1471     -58.0     147.8     17.1       0.9380       0.5399      -5.0000       5.0000       0.9965       0.3004
     8064    E   H   -59.4   -36.2    0.0279   0.1927    0.7794     -61.3     -37.6     60.2       0.4386       0.5565      -5.0000      -5.0000       0.9970       0.9364
     8065    D   H   -67.5   -32.7    0.0249   0.1072    0.8679     -67.3     -32.4     74.2       0.2533       0.4134      -5.0000      -5.0000       0.9832       0.9702
     8066    N   H   -78.3   -37.9    0.0225   0.0668    0.9107     -76.0     -36.7     12.8       0.2860       0.3197      -5.0000      -5.0000       0.9867       0.9462
     8067    L   H   -63.5   -41.1    0.0211   0.0411    0.9379     -63.4     -40.5     27.0       0.1662       0.2482      -5.0000      -5.0000       0.9961       0.9840
     8068    R   H   -63.0   -42.6    0.0197   0.0445    0.9359     -64.2     -43.1    118.6       0.0890       0.2528      -5.0000      -5.0000       0.9966       0.9847
     8069    S   H   -63.1   -39.6    0.0195   0.0539    0.9266     -62.0     -40.0     44.9       0.1057       0.2775      -5.0000      -5.0000       0.9933       0.9875
     8070    L   H   -68.4   -38.2    0.0204   0.0401    0.9395     -68.1     -37.7     46.6       0.0757       0.2430      -5.0000      -5.0000       0.9941       0.9929
     8071    A   H   -65.9   -38.1    0.0223   0.0397    0.9379     -66.3     -35.7     30.5       0.3217       0.2486      -5.0000      -5.0000       0.9938       0.9435
     8072    I   H   -71.5   -31.2    0.0229   0.0661    0.9110     -73.2     -31.8     85.5       0.3470       0.3196      -5.0000      -5.0000       0.9991       0.9317
     8073    G   H   -68.6   -18.7    0.0239   0.2076    0.7685     -68.0     -21.8     29.2       0.4242       0.5626      -5.0000      -5.0000       0.9406       0.8867
     8074    S   H   -83.3   -20.8    0.0257   0.4065    0.5678     -84.8     -20.3     75.2       0.5443       0.7112      -5.0000      -5.0000       0.9926       0.8376
     8075    R   C   -87.6   -16.2    0.0274   0.7511    0.2215     -80.3     -14.3    151.9       0.8558       0.5894      -5.0000      -5.0000       0.9531       0.7260
```
