## Supplementary material for "A multi-task deep-learning system for predicting membrane associations and secondary structures of proteins": Code and Raw Data: 3qraA.spXout

```
#     index  AA  SS   phi1    psi1     P_E       P_C       P_H     phi0      psi0       ASA        S_pk         S_SS      pk_phi       pk_psi     pkc_phi       pkc_ps
     8456    M   C   -85.5   140.4    0.0546   0.8851    0.0604     -87.0     143.1     84.6       0.9467       0.3971      -5.0000       1.0000       0.9931       0.4555
     8457    E   C   -76.3   142.6    0.0433   0.8995    0.0572     -77.2     142.8    115.9       0.5854       0.3595      -5.0000       5.0000       0.9906       0.2371
     8458    G   C    70.5    -1.9    0.0491   0.9015    0.0494      64.8      -1.9     41.5       0.7536       0.3550       5.0000      -5.0000       0.3021       0.8096
     8459    E   C  -102.6   156.4    0.2269   0.7316    0.0415     -97.1     159.4     88.8       0.9551       0.6348      -5.0000       5.0000       0.9905       0.3131
     8460    S   C  -107.6   158.2    0.4353   0.5328    0.0319    -105.0     161.7     28.1       0.5846       0.7350      -5.0000       5.0000       0.9867       0.1736
     8461    S   E  -109.0   152.2    0.6198   0.3558    0.0244    -109.4     153.6     16.1       0.5134       0.6870      -5.0000       5.0000       0.9964       0.1425
     8462    I   E  -118.1   135.2    0.7956   0.1817    0.0227    -116.1     135.2     21.2       0.3260       0.5259      -5.0000       5.0000       0.9989       0.0447
     8463    S   E  -111.2   137.3    0.7975   0.1817    0.0208    -110.6     142.3     13.4       0.1782       0.5198      -5.0000       5.0000       0.9966       0.0411
     8464    I   C  -105.5   148.6    0.4795   0.4931    0.0274    -106.4     149.4     20.8       0.8294       0.7278      -5.0000       5.0000       0.9883       0.3440
     8465    G   C   -75.9  -177.9    0.3996   0.5678    0.0327     -76.5    -178.4      4.2       0.6497       0.7279      -5.0000       5.0000       0.6270       0.1610
     8466    Y   E  -109.5   149.3    0.4961   0.4389    0.0650    -107.9     148.6     16.5       0.8122       0.8073      -5.0000       5.0000       0.9816       0.2380
     8467    A   C   -86.0   145.7    0.3362   0.6135    0.0503     -86.9     141.0      3.1       0.9561       0.7433      -5.0000       5.0000       0.9756       0.3955
     8468    Q   C  -100.9   152.4    0.2877   0.6487    0.0637     -94.8     151.0     12.9       0.9316       0.7414      -5.0000       5.0000       0.9584       0.3970
     8469    S   C  -106.1   162.0    0.2573   0.6809    0.0618    -108.2     161.4     11.5       0.9882       0.7128      -5.0000       5.0000       0.9812       0.3894
     8470    R   C   -99.6   -24.8    0.2007   0.6959    0.1034     -95.6     -25.8     80.6       0.9861       0.7366      -5.0000      -3.0000       0.9465       0.5014
     8471    V   C   -90.4   142.9    0.1874   0.7251    0.0875     -87.0     143.1     18.3       0.8410       0.6919      -5.0000       5.0000       0.9986       0.2814
     8472    K   C   -95.9   144.2    0.1371   0.7725    0.0903     -92.1     147.1     86.0       0.8656       0.6272      -5.0000       5.0000       0.9740       0.3176
     8473    E   C   -87.2   140.9    0.0732   0.8577    0.0690     -83.3     140.9     96.3       0.9313       0.4621      -5.0000       5.0000       0.9678       0.3188
     8474    D   C   -82.7    -8.8    0.0415   0.8980    0.0605     -85.9      -8.7     98.8       0.9656       0.3626      -5.0000      -5.0000       0.8508       0.6273
     8475    G   C    78.4    -6.7    0.0406   0.9026    0.0568      81.0      -5.5     39.7       0.7584       0.3509       5.0000      -5.0000       0.1536       0.8113
     8476    Y   C   -90.5   152.4    0.0942   0.8414    0.0644     -89.1     151.2     93.6       0.9922       0.4955      -5.0000       5.0000       0.9732       0.4043
     8477    K   C   -99.3   143.8    0.1943   0.7158    0.0900     -93.9     145.7    108.7       0.8931       0.7049      -5.0000       5.0000       0.9687       0.3643
     8478    L   C   -78.8   -33.0    0.0932   0.7097    0.1971     -78.1     -30.9     34.5       0.9748       0.7142      -5.0000      -5.0000       0.9965       0.6025
     8479    D   C   -79.7   -20.1    0.0427   0.7512    0.2061     -77.9     -28.1     98.8       0.9067       0.6144      -5.0000      -5.0000       0.9262       0.6441
     8480    K   C   -80.9   -20.0    0.0375   0.7860    0.1765     -88.1     -21.5    128.5       0.9443       0.5631      -5.0000      -3.0000       0.9305       0.6740
     8481    N   C   -98.5    99.2    0.0416   0.8844    0.0739     -95.2     100.0     43.9       0.4163       0.3946      -5.0000       5.0000       0.9262       0.1018
     8482    P   C   -62.3   153.4    0.0686   0.8747    0.0567     -64.3     153.4     29.2       0.8535       0.4221      -5.0000       5.0000       0.9916       0.3577
     8483    R   C   -80.7    -0.5    0.0534   0.8996    0.0470     -81.4      -5.6     93.3       0.8435       0.3598      -5.0000      -3.0000       0.9269       0.6512
     8484    G   C    89.1  -170.1    0.0827   0.8760    0.0414      78.6    -172.9      4.7       0.6620       0.4131       3.0000       5.0000       0.3843       0.1928
     8485    F   E  -113.6   145.8    0.7120   0.2611    0.0268    -116.9     147.2     12.6       0.1724       0.6277      -5.0000       5.0000       0.9930       0.0292
     8486    N   E  -105.6   126.0    0.7692   0.2073    0.0235    -105.8     126.2      9.9       0.2904       0.5608      -5.0000       5.0000       0.9759       0.0339
     8487    L   E  -110.1   139.4    0.7671   0.2131    0.0198    -104.4     142.1      7.6       0.2766       0.5557      -5.0000       5.0000       0.9948       0.0533
     8488    K   E  -123.0   136.3    0.8358   0.1449    0.0193    -121.3     138.3     29.8       0.4112       0.4606      -5.0000       5.0000       0.9943       0.0637
     8489    Y   E  -127.6   141.4    0.8902   0.0867    0.0231    -120.7     141.4     12.0       0.1671       0.3664      -5.0000       5.0000       0.9954       0.0151
     8490    R   E  -116.5   130.4    0.7560   0.2246    0.0193    -116.2     133.1     40.9       0.5046       0.5673      -5.0000       5.0000       0.9841       0.1009
     8491    Y   E  -105.2   144.8    0.6917   0.2842    0.0241    -104.1     144.4     25.3       0.4786       0.6393      -5.0000       5.0000       0.9902       0.1619
     8492    E   C  -102.6   132.7    0.4609   0.5121    0.0271    -106.0     133.1     36.1       0.5337       0.7258      -5.0000       5.0000       0.9907       0.1832
     8493    F   C  -105.0   145.7    0.3760   0.5944    0.0296    -100.1     148.3     47.5       0.6563       0.7112      -5.0000       5.0000       0.9739       0.1675
     8494    N   C   -98.5   -22.6    0.0832   0.8792    0.0376     -99.3     -22.7     78.5       0.6407       0.4035      -5.0000      -5.0000       0.8897       0.7656
     8495    N   C  -100.5   171.4    0.0489   0.9040    0.0472    -101.5     174.2     59.4       0.9961       0.3485      -5.0000       3.0000       0.9505       0.4396
     8496    D   C   -80.1   -18.3    0.0458   0.9098    0.0444     -81.7     -19.9     65.6       0.9051       0.3327      -5.0000      -5.0000       0.9640       0.7239
     8497    W   C   -97.7    -2.7    0.0974   0.8610    0.0416    -103.6      -8.8     34.8       0.7578       0.4440      -5.0000      -5.0000       0.8863       0.7845
     8498    G   C   -71.6  -176.0    0.4110   0.5597    0.0293     -62.1    -171.6      2.8       0.2812       0.7224      -5.0000       5.0000       0.6546       0.0894
     8499    V   E  -115.2   133.2    0.7589   0.2079    0.0331    -118.1     134.3     14.0       0.5388       0.5906      -5.0000       5.0000       0.9992       0.0838
     8500    I   E  -107.2   125.0    0.7901   0.1885    0.0214    -107.8     126.4      3.6       0.1766       0.5307      -5.0000       5.0000       0.9973       0.0601
     8501    G   C   -71.0   175.9    0.4193   0.5621    0.0186     -72.8     176.5      1.6       0.8405       0.6939      -5.0000       5.0000       0.8507       0.2333
     8502    S   E  -130.7   153.8    0.7211   0.2576    0.0213    -119.6     152.6      3.4       0.5700       0.6072      -5.0000       5.0000       0.9924       0.1309
     8503    F   E  -126.7   146.2    0.8263   0.1488    0.0249    -118.0     152.3      6.0       0.4562       0.4853      -5.0000       5.0000       0.9818       0.1118
     8504    A   E  -115.9   147.1    0.6939   0.2809    0.0252    -114.9     147.4      5.2       0.5871       0.6398      -5.0000       5.0000       0.9978       0.2430
     8505    Q   E  -105.6   142.6    0.6031   0.3682    0.0287    -110.7     142.9      8.7       0.6625       0.7053      -5.0000       5.0000       0.9750       0.2354
     8506    T   C  -102.2   158.8    0.4293   0.5357    0.0350    -100.5     161.0      7.8       0.9441       0.7415      -5.0000       5.0000       0.9982       0.2999
     8507    R   C  -101.6   143.3    0.3345   0.6281    0.0374     -98.4     146.6     81.3       0.9141       0.7111      -5.0000       5.0000       0.9637       0.2505
     8508    R   C   -82.0   165.5    0.0927   0.8684    0.0388     -82.8     -13.8    123.1       0.9966       0.4271      -5.0000       1.0000       0.6175       0.4590
     8509    G   C    59.1    13.0    0.0763   0.8695    0.0542      60.4    -168.4     27.0       0.9985       0.4332       5.0000      -3.0000       0.2150       0.5392
     8510    F   C  -109.9   151.5    0.4745   0.4748    0.0507    -105.9     149.5     51.9       0.7420       0.7816      -5.0000       5.0000       0.9761       0.1915
     8511    E   E  -101.9   138.7    0.6042   0.3471    0.0487    -103.8     137.1     90.6       0.7113       0.7454      -5.0000       5.0000       0.9950       0.1947
     8512    E   C   -96.4   150.2    0.3810   0.5664    0.0525     -95.1     148.3     80.0       0.9957       0.7686      -5.0000       5.0000       0.9747       0.4634
     8513    S   C  -103.4   162.2    0.2019   0.7482    0.0499    -103.9     161.5     34.8       0.7301       0.6278      -5.0000       5.0000       0.9864       0.1802
     8514    V   C   -92.9   -28.6    0.0654   0.8682    0.0664     -91.2     -28.6     72.1       0.8753       0.4380      -5.0000      -5.0000       0.9882       0.7138
     8515    D   C   -84.4     4.8    0.0371   0.9089    0.0539     -87.6       4.9    113.2       0.9684       0.3337      -5.0000      -5.0000       0.7580       0.7019
     8516    G   C    73.2     2.1    0.0438   0.9045    0.0517      77.8       5.5     35.6       0.9793       0.3467       5.0000      -5.0000       0.1903       0.6589
     8517    F   C   -96.0   143.4    0.3971   0.5530    0.0499     -91.9     146.4     42.9       0.8516       0.7681      -5.0000       5.0000       0.9805       0.1897
     8518    K   C  -100.2   137.2    0.4364   0.5195    0.0440    -101.4     140.3     99.8       0.8259       0.7642      -5.0000       5.0000       0.9888       0.2458
     8519    L   C   -81.3   138.0    0.2801   0.6733    0.0466     -84.4     135.4     58.5       0.9768       0.6970      -5.0000       5.0000       0.9901       0.3964
     8520    I   C   -99.0   145.8    0.1661   0.7876    0.0464    -100.5     147.2     37.0       0.9397       0.5722      -5.0000       5.0000       0.9964       0.3887
     8521    D   C   -93.5   163.4    0.1298   0.8162    0.0540     -96.4     156.3     82.3       0.9958       0.5355      -5.0000       3.0000       0.9027       0.4792
     8522    G   C    68.4     6.0    0.0474   0.9024    0.0502      56.8       2.7     35.1       0.9880       0.3525       5.0000      -5.0000       0.3686       0.6320
     8523    D   C   -95.6   151.4    0.2129   0.7344    0.0527     -95.2     152.6     63.2       0.9883       0.6474      -5.0000       5.0000       0.9826       0.4171
     8524    F   C  -100.3   145.7    0.4671   0.4860    0.0468    -104.0     146.1     21.4       0.3038       0.7733      -5.0000       5.0000       0.9830       0.0335
     8525    K   C  -100.1   -36.0    0.2137   0.7516    0.0348    -104.9     -36.1     55.9       0.9999       0.6018      -5.0000      -5.0000       0.9842       0.5996
     8526    Y   E  -113.0   143.6    0.6370   0.3228    0.0402    -110.5     141.5     14.7       0.4331       0.7114      -5.0000       5.0000       0.9924       0.1373
     8527    Y   E  -121.5   154.6    0.7363   0.2265    0.0373    -121.5     158.0     24.8       0.8564       0.6229      -5.0000       5.0000       0.9712       0.2954
     8528    S   E  -107.5   148.6    0.7022   0.2610    0.0368    -109.9     151.1      5.9       0.3536       0.6558      -5.0000       5.0000       0.9874       0.0886
     8529    V   E  -113.9   135.3    0.7034   0.2601    0.0364    -111.2     135.4      8.9       0.7669       0.6540      -5.0000       5.0000       0.9991       0.2431
     8530    T   C  -105.3   158.8    0.4697   0.4947    0.0356    -101.4     -14.7     14.8       0.7546       0.7481      -5.0000       5.0000       0.9973       0.2481
     8531    A   C  -102.6   151.3    0.1888   0.7649    0.0464    -110.6     153.9      7.0       0.7241       0.6026      -5.0000       5.0000       0.9690       0.2192
     8532    G   C    76.6   172.1    0.0440   0.8882    0.0678      68.3     169.0      6.9       0.5714       0.3870       1.0000       5.0000       0.4838       0.0360
     8533    P   C   -63.2   -22.6    0.0323   0.6321    0.3356     -64.8     -23.8     17.0       0.8637       0.6984      -5.0000      -5.0000       0.9970       0.8015
     8534    V   C   -79.3   -29.4    0.0424   0.8190    0.1386     -83.4     -28.9     17.4       0.9837       0.5202      -5.0000      -5.0000       0.9983       0.7265
     8535    F   C   -88.1   -29.1    0.0633   0.7339    0.2028     -85.7     -33.0     32.2       0.9746       0.6602      -5.0000      -5.0000       0.9581       0.7011
     8536    R   C   -85.5   142.0    0.0478   0.7048    0.2474     -86.6     142.6     28.1       0.7598       0.6713      -5.0000       5.0000       0.9583       0.2718
     8537    I   H   -76.4   -37.1    0.0610   0.3660    0.5730     -76.8     -39.9     21.2       0.4574       0.7806      -5.0000      -5.0000       0.9975       0.8755
     8538    N   H   -74.1   -32.9    0.0344   0.2938    0.6718     -77.3     -38.7     11.6       0.5405       0.6764      -5.0000      -5.0000       0.9855       0.8410
     8539    E   H   -66.9   -38.0    0.0232   0.0674    0.9093     -68.6     -34.1     26.1       0.1164       0.3238      -5.0000      -5.0000       0.9979       0.9791
     8540    Y   H   -66.8   -40.2    0.0218   0.0439    0.9343     -71.1     -38.8     29.7       0.0879       0.2587      -5.0000      -5.0000       0.9902       0.9943
     8541    V   H   -68.8   -37.9    0.0206   0.0376    0.9418     -71.8     -37.0      9.4       0.1454       0.2366      -5.0000      -5.0000       0.9986       0.9837
     8542    S   H   -64.3   -43.1    0.0195   0.0372    0.9433     -63.6     -44.3      5.5       0.1878       0.2314      -5.0000      -5.0000       0.9956       0.9484
     8543    L   H   -65.8   -41.6    0.0197   0.0371    0.9432     -66.4     -40.4     19.1       0.1210       0.2318      -5.0000      -5.0000       0.9980       0.9909
     8544    Y   H   -69.2   -30.3    0.0210   0.0508    0.9282     -69.4     -29.1     12.7       0.0749       0.2746      -5.0000      -5.0000       0.9943       0.9885
     8545    G   H   -63.1   -34.9    0.0277   0.0972    0.8750     -65.5     -35.8      2.7       0.0926       0.4030      -5.0000      -5.0000       0.9579       0.9867
     8546    L   H   -73.4   -33.1    0.0321   0.1080    0.8600     -72.6     -34.2     11.0       0.2045       0.4373      -5.0000      -5.0000       0.9941       0.9810
     8547    L   H   -79.3   -25.4    0.0440   0.3035    0.6525     -79.5     -28.7     10.2       0.5409       0.7082      -5.0000      -5.0000       0.9892       0.8551
     8548    G   C    71.7    -3.2    0.0889   0.5362    0.3748     -53.6      -7.6      3.2       0.8448       0.8349       3.0000      -5.0000       0.4241       0.8162
     8549    A   C   -89.6   153.1    0.1406   0.6845    0.1749     -88.8     149.3      9.1       0.9895       0.7648      -5.0000       3.0000       0.9923       0.4556
     8550    G   C   -61.8     3.2    0.0654   0.8722    0.0623     -68.6      -1.8      8.2       0.9827       0.4284      -1.0000      -5.0000       0.5759       0.6194
     8551    H   C   -99.8   158.5    0.1590   0.7524    0.0886    -102.3     -21.7     42.9       0.9968       0.6564      -5.0000       1.0000       0.9678       0.5125
     8552    G   C   -83.3  -175.7    0.2235   0.7175    0.0590     -79.6    -173.4     11.3       0.9665       0.6736      -5.0000       5.0000       0.7129       0.3529
     8553    K   C  -104.5   149.2    0.3954   0.5339    0.0707    -103.4     150.5     56.2       0.9360       0.8094      -5.0000       3.0000       0.9896       0.3736
     8554    A   E   -99.6   143.2    0.5090   0.4497    0.0413     -97.3     146.1     14.0       0.4293       0.7598      -5.0000       5.0000       0.9924       0.0965
     8555    K   E  -110.4   138.9    0.4809   0.4793    0.0398    -105.7     142.7    104.0       0.7459       0.7580      -5.0000       5.0000       0.9950       0.2480
     8556    F   C  -106.5   146.2    0.3399   0.6118    0.0483    -101.6     147.7     41.7       0.9353       0.7407      -5.0000       5.0000       0.9883       0.3100
     8557    S   C  -106.8   152.7    0.2550   0.6960    0.0490     -99.2     155.8     55.2       0.9453       0.6813      -5.0000       5.0000       0.9767       0.4006
     8558    S   C  -104.1   162.2    0.1934   0.7462    0.0603    -101.3     160.8     53.6       0.9279       0.6423      -5.0000       5.0000       0.9905       0.3288
     8559    I   C   -92.1   139.1    0.1384   0.8056    0.0560     -91.8     137.9     80.9       0.9846       0.5546      -5.0000       5.0000       0.9960       0.4126
     8560    F   C   -93.4   -26.8    0.0823   0.8600    0.0577     -92.3     -23.5     58.6       0.9943       0.4549      -5.0000      -3.0000       0.9733       0.5354
     8561    G   C    62.4   177.7    0.0524   0.8873    0.0602      67.8     177.5     38.5       0.9770       0.3914       5.0000       5.0000       0.3247       0.4354
     8562    Q   C   -93.5   155.1    0.1209   0.8153    0.0638     -89.6     157.0     96.1       0.9923       0.5440      -5.0000       3.0000       0.9483       0.4359
     8563    S   C   -96.0   150.8    0.1441   0.7929    0.0631     -92.5     152.1     71.9       0.9858       0.5802      -5.0000       5.0000       0.9823       0.4308
     8564    E   C   -84.6   -24.8    0.0728   0.8601    0.0670     -87.0     -23.6    103.5       0.9834       0.4565      -5.0000      -5.0000       0.9372       0.5454
     8565    S   C   -98.1   150.8    0.1195   0.8075    0.0731     -95.4     150.7     52.0       0.9745       0.5623      -5.0000       5.0000       0.9733       0.3692
     8566    R   C   -99.5   -17.9    0.1234   0.7765    0.1001     -98.7     -18.9    108.3       0.9678       0.6234      -5.0000      -5.0000       0.9546       0.6029
     8567    S   C   -95.6   157.4    0.1192   0.8129    0.0679     -98.8     156.8     38.7       0.9466       0.5503      -5.0000       5.0000       0.9825       0.3335
     8568    K   C   -97.7   -26.7    0.1875   0.7534    0.0591    -101.7     -30.4     79.3       0.9937       0.6320      -5.0000      -3.0000       0.9750       0.5600
     8569    T   C  -113.7   160.7    0.4407   0.5138    0.0454    -112.8     165.4     17.7       0.8306       0.7680      -5.0000       5.0000       0.9975       0.2702
     8570    S   E  -112.0   157.2    0.5362   0.4276    0.0362    -114.3     159.3     15.0       0.4111       0.7442      -5.0000       5.0000       0.9812       0.1414
     8571    L   E  -116.5   140.4    0.7507   0.2189    0.0304    -109.6     143.3     15.1       0.2584       0.5953      -5.0000       5.0000       0.9953       0.0638
     8572    A   E  -114.9   143.4    0.6754   0.2999    0.0247    -110.5     148.4      6.1       0.5646       0.6531      -5.0000       5.0000       0.9894       0.1849
     8573    Y   E  -113.0   149.3    0.5802   0.3903    0.0296    -112.6     154.9     19.7       0.5787       0.7165      -5.0000       5.0000       0.9812       0.1614
     8574    G   E  -104.5   165.5    0.5715   0.4047    0.0238     -80.0     167.6      3.1       0.3875       0.7053      -5.0000       5.0000       0.7868       0.0639
     8575    A   E  -104.5   148.5    0.5138   0.4629    0.0233    -106.5     151.2      6.5       0.8863       0.7157      -5.0000       5.0000       0.9894       0.2572
     8576    G   C    54.3   179.5    0.2682   0.7086    0.0232       6.7     179.7      4.1       0.8242       0.6229       5.0000       5.0000       0.3519       0.2390
     8577    L   E  -109.3   139.1    0.6381   0.3359    0.0260    -106.0     137.3     19.9       0.3246       0.6808      -5.0000       5.0000       0.9899       0.0768
     8578    Q   E  -108.8   127.4    0.6455   0.3325    0.0220    -111.6     127.4     10.3       0.4182       0.6669      -5.0000       5.0000       0.9911       0.1016
     8579    F   E  -113.8   133.3    0.5660   0.4072    0.0268    -112.9     132.7     15.1       0.3708       0.7145      -5.0000       5.0000       0.9804       0.0518
     8580    N   C  -110.0   108.3    0.3543   0.6187    0.0270    -105.1     107.7     16.1       0.0835       0.6937      -5.0000       5.0000       0.9803       0.0121
     8581    P   C   -65.8   -23.0    0.0746   0.8881    0.0373     -69.0     -20.6     28.8       0.4724       0.3838      -5.0000      -5.0000       0.9957       0.9022
     8582    H   C   -99.9   134.4    0.1338   0.8287    0.0374    -101.8     135.4     30.2       0.1393       0.4986      -5.0000       5.0000       0.9949       0.0171
     8583    P   C   -64.9   153.5    0.0795   0.8825    0.0379     -63.6     153.7     57.8       0.9764       0.3966      -5.0000       3.0000       0.9902       0.4398
     8584    N   C   -92.1    -8.8    0.0787   0.8864    0.0349     -94.0      -8.9     38.9       0.5104       0.3860      -5.0000      -5.0000       0.7367       0.7985
     8585    F   E  -111.5   143.7    0.8120   0.1610    0.0270    -109.3     144.7     14.0       0.2590       0.5102      -5.0000       5.0000       0.9948       0.0450
     8586    V   E  -122.4   135.1    0.8892   0.0882    0.0226    -121.7     134.1     16.2       0.2709       0.3679      -5.0000       5.0000       0.9988       0.0316
     8587    I   E  -118.4   132.2    0.8845   0.0939    0.0216    -116.0     128.6      7.7       0.3953       0.3763      -5.0000       5.0000       0.9992       0.0759
     8588    D   E  -108.7   117.7    0.8897   0.0898    0.0205    -109.5     113.4     10.3       0.1387       0.3641      -5.0000       5.0000       0.9936       0.0225
     8589    A   C  -105.4   156.0    0.3401   0.6390    0.0209    -107.1     -24.1      6.8       0.9912       0.6679      -5.0000       1.0000       0.9800       0.5018
     8590    S   E  -134.6   159.5    0.6017   0.3657    0.0327    -127.6     161.0     11.0       0.5429       0.7148      -5.0000       5.0000       0.9865       0.1273
     8591    Y   E  -108.4   149.4    0.5129   0.4481    0.0390    -104.4     148.6     35.0       0.8831       0.7544      -5.0000       5.0000       0.9871       0.3794
     8592    E   C   -96.2   141.3    0.4018   0.5559    0.0423     -93.3     140.5     23.7       0.9461       0.7523      -5.0000       5.0000       0.9841       0.3851
     8593    Y   C  -110.4   153.3    0.3932   0.5603    0.0465    -104.7     156.4     55.0       0.8123       0.7593      -5.0000       5.0000       0.8547       0.3196
     8594    S   C  -105.5   156.2    0.3250   0.6276    0.0474     -99.2     155.6     17.6       0.9207       0.7301      -5.0000       5.0000       0.9916       0.2746
     8595    K   C   -96.0   -16.8    0.1279   0.8145    0.0577     -95.7     -16.2     95.5       0.9680       0.5413      -5.0000      -3.0000       0.8488       0.5822
     8596    L   C   -91.8   135.9    0.1214   0.8290    0.0496     -91.8     135.0     20.7       0.9186       0.5101      -5.0000       5.0000       0.9936       0.2382
     8597    D   C   -93.5   -10.9    0.0639   0.8914    0.0446     -92.9     -11.2     79.8       0.7502       0.3796      -5.0000      -5.0000       0.7904       0.7895
     8598    D   C  -102.9   139.6    0.2268   0.7322    0.0410    -101.1     141.9     78.7       0.8624       0.6333      -5.0000       5.0000       0.9298       0.3161
     8599    V   E  -115.0   144.8    0.5022   0.4684    0.0294    -109.4     144.2     33.7       0.3998       0.7325      -5.0000       5.0000       0.9986       0.0528
     8600    K   E   -95.7   118.1    0.5579   0.4152    0.0269    -100.3     117.3    100.3       0.3462       0.7170      -5.0000       5.0000       0.9866       0.0907
     8601    V   C  -110.8   130.4    0.4013   0.5742    0.0245    -105.8     134.6     16.0       0.2815       0.7061      -5.0000       5.0000       0.9986       0.1274
     8602    G   C    81.2    -2.2    0.0764   0.8995    0.0241      69.1      -1.6     14.4       0.7517       0.3474       5.0000      -5.0000       0.2015       0.7457
     8603    T   E  -134.8   159.8    0.7864   0.1923    0.0213    -124.6     166.8     15.0       0.4187       0.5352      -5.0000       5.0000       0.9980       0.0672
     8604    W   E  -119.4   138.0    0.9089   0.0648    0.0263    -119.2     140.8     27.8       0.1949       0.3276      -5.0000       5.0000       0.9879       0.0450
     8605    M   E  -106.7   125.3    0.8821   0.0934    0.0245    -103.8     125.0     26.2       0.2380       0.3849      -5.0000       5.0000       0.9899       0.0333
     8606    L   E  -110.2   136.1    0.7251   0.2564    0.0185    -111.5     136.2     10.1       0.5241       0.5969      -5.0000       5.0000       0.9960       0.1327
     8607    G   E  -121.4   158.0    0.8381   0.1400    0.0218    -108.6     161.9      2.6       0.1806       0.4613      -5.0000       5.0000       0.8698       0.0218
     8608    A   E  -131.2   139.6    0.7618   0.2193    0.0189    -122.1     142.2      6.0       0.3050       0.5599      -5.0000       5.0000       0.9968       0.0735
     8609    G   E  -123.3   169.6    0.8295   0.1465    0.0240    -121.8     177.9      3.0       0.2869       0.4788      -5.0000       5.0000       0.9153       0.0720
     8610    Y   E  -128.1   146.3    0.8175   0.1529    0.0296    -113.9     148.1     24.8       0.1695       0.5060      -5.0000       5.0000       0.9929       0.0372
     8611    R   E   -97.5   134.4    0.5048   0.4690    0.0261    -106.6     135.6     74.5       0.7205       0.7240      -5.0000       5.0000       0.9831       0.1728
     8612    F   C   -93.5   150.5    0.2627   0.7038    0.0335     -97.0     149.1     37.5       0.4392       0.6482      -5.0000       5.0000       0.9833       0.1286
```
