## Supplementary material for "A multi-task deep-learning system for predicting membrane associations and secondary structures of proteins": Code and Raw Data: 3ts9A.spXout

```
#     index  AA  SS   phi1    psi1     P_E       P_C       P_H     phi0      psi0       ASA        S_pk         S_SS      pk_phi       pk_psi     pkc_phi       pkc_ps
    16080    G   C    75.3    -1.2    0.0363   0.9058    0.0579      72.0     179.6     47.7       0.9975       0.3414       5.0000      -1.0000       0.2889       0.4800
    16081    H   C   -95.1   145.9    0.0828   0.8601    0.0571     -93.0     143.7    112.6       0.7738       0.4544      -5.0000       5.0000       0.9892       0.2334
    16082    M   C   -86.9   144.5    0.0849   0.8545    0.0606     -89.2     146.8     96.8       0.8479       0.4675      -5.0000       5.0000       0.9897       0.3030
    16083    D   C   -89.3   148.5    0.0652   0.8695    0.0653     -89.0     145.9     77.4       0.9884       0.4350      -5.0000       5.0000       0.9730       0.3596
    16084    T   C   -92.7   163.8    0.0488   0.8672    0.0840     -93.7     162.9     41.2       0.7300       0.4360      -5.0000       5.0000       0.9967       0.1789
    16085    R   C   -79.5   -26.8    0.0372   0.8518    0.1110     -77.0     -27.3    139.4       0.8324       0.4578      -5.0000      -5.0000       0.9854       0.8465
    16086    E   C   -91.6   145.1    0.0403   0.8025    0.1572     -96.8     -30.7     99.0       0.9997       0.5434      -5.0000       5.0000       0.9926       0.3972
    16087    N   C   -87.1   116.5    0.0302   0.8517    0.1181     -74.6     117.7     12.6       0.1163       0.4503      -5.0000       5.0000       0.9689       0.0382
    16088    P   C   -62.6   -29.5    0.0200   0.6017    0.3783     -60.7     -28.7     44.1       0.3712       0.6842      -5.0000      -5.0000       0.9974       0.9441
    16089    F   H   -65.5   -35.9    0.0222   0.1078    0.8699     -68.4     -36.6      7.6       0.2239       0.4060      -5.0000      -5.0000       0.9917       0.9797
    16090    K   H   -60.5   -41.1    0.0213   0.0529    0.9258     -59.5     -44.4     53.4       0.0683       0.2812      -5.0000      -5.0000       0.9896       0.9913
    16091    E   H   -67.0   -41.8    0.0214   0.0438    0.9348     -64.6     -41.8    108.2       0.1160       0.2570      -5.0000      -5.0000       0.9884       0.9874
    16092    K   H   -66.9   -40.5    0.0194   0.0321    0.9485     -64.5     -42.0     43.0       0.0568       0.2159      -5.0000      -5.0000       0.9920       0.9919
    16093    L   H   -60.9   -48.7    0.0185   0.0299    0.9516     -60.6     -48.4      1.9       0.0937       0.2058      -5.0000      -5.0000       0.9975       0.9870
    16094    L   H   -58.3   -38.5    0.0180   0.0303    0.9517     -59.3     -40.0     54.3       0.0439       0.2052      -5.0000      -5.0000       0.9941       0.9954
    16095    E   H   -64.2   -40.0    0.0184   0.0290    0.9527     -66.2     -40.0    103.0       0.1529       0.2022      -5.0000      -5.0000       0.9623       0.9835
    16096    I   H   -65.9   -43.5    0.0196   0.0273    0.9531     -66.0     -44.2      4.9       0.0380       0.2013      -5.0000      -5.0000       0.9988       0.9967
    16097    M   H   -63.5   -35.0    0.0206   0.0269    0.9525     -63.3     -33.1      3.5       0.0828       0.2036      -5.0000      -5.0000       0.9869       0.9908
    16098    A   H   -61.4   -37.6    0.0202   0.0285    0.9512     -61.3     -38.3     36.4       0.1240       0.2075      -5.0000      -5.0000       0.9955       0.9905
    16099    S   H   -63.4   -37.7    0.0187   0.0342    0.9471     -64.8     -38.1     43.9       0.0852       0.2196      -5.0000      -5.0000       0.9852       0.9830
    16100    I   H   -65.3   -44.5    0.0183   0.0342    0.9475     -65.7     -46.0      1.4       0.1087       0.2182      -5.0000      -5.0000       0.9990       0.9876
    16101    Q   H   -59.0   -40.6    0.0188   0.0341    0.9471     -60.4     -40.4     17.0       0.1349       0.2197      -5.0000      -5.0000       0.9866       0.9838
    16102    T   H   -67.0   -39.8    0.0198   0.0364    0.9437     -66.0     -39.8     71.3       0.1209       0.2303      -5.0000      -5.0000       0.9971       0.9799
    16103    Y   H   -69.3   -31.9    0.0191   0.0419    0.9390     -65.3     -31.6     39.0       0.0569       0.2436      -5.0000      -5.0000       0.9891       0.9902
    16104    C   H   -69.7   -24.0    0.0203   0.0651    0.9146     -68.5     -23.7      4.6       0.3685       0.3083      -5.0000      -5.0000       0.9955       0.9600
    16105    Q   H   -77.8     5.4    0.0229   0.2187    0.7584     -74.7       5.3    119.4       0.1909       0.5721      -5.0000      -5.0000       0.9514       0.9738
    16106    K   C   -89.7   158.1    0.0283   0.8166    0.1552     -89.4     159.3    124.4       0.8758       0.5056      -5.0000       3.0000       0.9517       0.4125
    16107    S   C  -102.6   141.3    0.0338   0.9044    0.0618     -95.6     145.1     26.9       0.0881       0.3435      -5.0000       5.0000       0.9885       0.0121
    16108    P   C   -62.5   155.2    0.0342   0.9070    0.0587     -65.7     154.8     71.9       0.9569       0.3373      -5.0000       5.0000       0.9928       0.3099
    16109    M   C   -85.1   -27.3    0.0458   0.8569    0.0973     -84.6     -25.4     65.4       0.9891       0.4553      -5.0000      -5.0000       0.9807       0.6387
    16110    S   C   -91.9   163.1    0.0460   0.8646    0.0895     -91.1     163.4     39.0       0.8855       0.4399      -5.0000       3.0000       0.9754       0.3982
    16111    D   C   -85.1   -31.3    0.0442   0.8536    0.1022     -83.9     -31.3     83.8       0.9851       0.4607      -5.0000      -5.0000       0.9641       0.6119
    16112    F   C   -94.3    -5.2    0.0355   0.8681    0.0965     -90.6      -4.6     47.0       0.9735       0.4249      -5.0000      -5.0000       0.9536       0.7094
    16113    G   C    77.4  -176.5    0.0337   0.8995    0.0667      77.0       4.6     17.4       0.9872       0.3552       5.0000       1.0000       0.2029       0.4966
    16114    T   C   -93.0   -13.9    0.0661   0.8625    0.0714     -93.4     -11.5     39.5       0.8914       0.4511      -5.0000      -5.0000       0.9957       0.6451
    16115    Q   C   -82.1   144.6    0.1257   0.7762    0.0981     -79.5     143.8     26.4       0.7571       0.6236      -5.0000       5.0000       0.9830       0.2334
    16116    H   H   -69.8   -40.2    0.1067   0.4125    0.4808     -72.1     141.0     94.6       0.9991       0.8703      -5.0000      -5.0000       0.9929       0.5950
    16117    Y   H   -70.3   -37.1    0.0336   0.1067    0.8597     -80.6     -34.6     10.2       0.4098       0.4395      -5.0000      -5.0000       0.9922       0.9121
    16118    E   H   -63.5   -40.6    0.0239   0.0540    0.9222     -63.5     -40.0     38.9       0.2349       0.2925      -5.0000      -5.0000       0.9961       0.9609
    16119    Q   H   -64.4   -39.5    0.0212   0.0393    0.9395     -62.5     -38.3     80.5       0.2089       0.2434      -5.0000      -5.0000       0.9897       0.9816
    16120    W   H   -65.1   -36.0    0.0199   0.0326    0.9475     -66.7     -36.8     32.7       0.0569       0.2190      -5.0000      -5.0000       0.9880       0.9920
    16121    A   H   -60.4   -48.1    0.0192   0.0307    0.9501     -57.9     -49.7      1.8       0.1811       0.2106      -5.0000      -5.0000       0.9965       0.9634
    16122    I   H   -62.4   -46.9    0.0200   0.0297    0.9503     -61.5     -45.5     47.0       0.1141       0.2105      -5.0000      -5.0000       0.9989       0.9747
    16123    Q   H   -62.8   -42.0    0.0211   0.0287    0.9502     -63.1     -45.0     67.6       0.2392       0.2110      -5.0000      -5.0000       0.9845       0.9723
    16124    M   H   -65.7   -44.6    0.0204   0.0302    0.9494     -65.1     -42.8     15.2       0.1675       0.2133      -5.0000      -5.0000       0.9979       0.9755
    16125    E   H   -66.1   -43.0    0.0186   0.0423    0.9391     -67.7     -44.6     35.0       0.5169       0.2430      -5.0000      -5.0000       0.9949       0.9022
    16126    K   H   -63.6   -42.9    0.0177   0.0367    0.9455     -63.2     -42.2    103.4       0.1634       0.2238      -5.0000      -5.0000       0.9813       0.9641
    16127    K   H   -63.9   -39.3    0.0182   0.0358    0.9460     -62.8     -40.5    104.4       0.1372       0.2227      -5.0000      -5.0000       0.9955       0.9860
    16128    A   H   -66.9   -33.1    0.0200   0.0347    0.9453     -66.8     -33.4     12.7       0.0777       0.2257      -5.0000      -5.0000       0.9919       0.9868
    16129    A   H   -67.1   -37.3    0.0199   0.0524    0.9277     -67.6     -37.8     16.7       0.3129       0.2751      -5.0000      -5.0000       0.9974       0.9240
    16130    K   H   -66.4   -30.8    0.0182   0.1454    0.8364     -68.5     -31.3    133.4       0.4092       0.4576      -5.0000      -5.0000       0.9945       0.9190
    16131    D   H   -78.0    -2.0    0.0171   0.3416    0.6412     -76.3      -7.4    103.0       0.3707       0.6568      -5.0000      -5.0000       0.9828       0.8921
    16132    G   C    76.9     4.1    0.0214   0.8931    0.0855      76.9       3.6     46.4       0.3684       0.3580       5.0000      -5.0000       0.2064       0.9401
    16133    N   C   -87.5   105.0    0.0259   0.8976    0.0766     -88.1     109.8     62.6       0.6664       0.3534      -5.0000       5.0000       0.8879       0.2326
    16134    R   H   -64.2   -37.9    0.0265   0.3124    0.6611     -69.6     -37.0    100.4       0.3722       0.6675      -5.0000      -5.0000       0.9915       0.9342
    16135    K   H   -61.2   -38.7    0.0245   0.0596    0.9159     -62.8     -39.1     95.2       0.3526       0.3089      -5.0000      -5.0000       0.9970       0.9768
    16136    D   H   -66.7   -40.0    0.0238   0.0409    0.9353     -66.7     -37.8     32.5       0.2630       0.2570      -5.0000      -5.0000       0.9963       0.9669
    16137    R   H   -65.4   -44.7    0.0224   0.0328    0.9448     -64.5     -44.0     69.9       0.2072       0.2283      -5.0000      -5.0000       0.9892       0.9756
    16138    V   H   -63.8   -45.9    0.0200   0.0306    0.9494     -65.7     -45.7     32.7       0.2203       0.2132      -5.0000      -5.0000       0.9994       0.9662
    16139    C   H   -65.4   -39.9    0.0185   0.0344    0.9471     -65.2     -39.3      4.1       0.1324       0.2196      -5.0000      -5.0000       0.9942       0.9838
    16140    A   H   -64.7   -39.1    0.0175   0.0329    0.9496     -65.3     -38.2      4.3       0.1185       0.2113      -5.0000      -5.0000       0.9976       0.9714
    16141    E   H   -64.3   -41.1    0.0185   0.0361    0.9454     -64.5     -41.4     62.3       0.2693       0.2247      -5.0000      -5.0000       0.9970       0.9635
    16142    H   H   -70.4   -42.5    0.0195   0.0315    0.9489     -70.0     -42.8     32.4       0.4046       0.2144      -5.0000      -5.0000       0.9963       0.9418
    16143    L   H   -64.3   -37.4    0.0204   0.0342    0.9454     -64.3     -36.6      5.5       0.2847       0.2257      -5.0000      -5.0000       0.9978       0.9543
    16144    R   H   -63.5   -38.8    0.0194   0.0342    0.9463     -63.2     -38.8    107.0       0.1308       0.2224      -5.0000      -5.0000       0.9934       0.9731
    16145    K   H   -68.6   -38.8    0.0190   0.0439    0.9371     -72.6     -35.4     91.5       0.2319       0.2489      -5.0000      -5.0000       0.9869       0.9559
    16146    Y   H   -70.1   -40.4    0.0201   0.0682    0.9117     -79.5     -36.7     17.3       0.3878       0.3149      -5.0000      -5.0000       0.9958       0.9565
    16147    N   H   -66.2   -42.8    0.0186   0.0754    0.9061     -69.2     -50.5     33.3       0.2691       0.3261      -5.0000      -5.0000       0.9784       0.9584
    16148    E   H   -67.4   -36.7    0.0186   0.0442    0.9372     -68.8     -33.9     73.0       0.2406       0.2484      -5.0000      -5.0000       0.9945       0.9698
    16149    A   H   -65.3   -39.8    0.0195   0.0421    0.9383     -66.8     -38.6     12.5       0.1047       0.2458      -5.0000      -5.0000       0.9958       0.9877
    16150    L   H   -66.8   -36.0    0.0189   0.0512    0.9300     -69.2     -31.2     23.8       0.2416       0.2682      -5.0000      -5.0000       0.9967       0.9662
    16151    Q   H   -67.7   -36.6    0.0202   0.0776    0.9022     -70.9     -31.6     72.8       0.5920       0.3367      -5.0000      -5.0000       0.9786       0.9230
    16152    I   H   -81.0   -31.5    0.0218   0.1191    0.8592     -82.8     -32.2     26.7       0.4386       0.4252      -5.0000      -5.0000       0.9988       0.8944
    16153    N   C   -82.0   -31.3    0.0228   0.5112    0.4659     -85.0     -26.1     37.3       0.9013       0.7147      -5.0000      -3.0000       0.9514       0.6280
    16154    D   H   -79.1   -32.7    0.0221   0.4313    0.5466     -81.9     -28.9     61.4       0.3491       0.7074      -5.0000      -5.0000       0.9759       0.9041
    16155    T   H   -75.8   -34.5    0.0223   0.2699    0.7078     -83.5     -25.7     31.3       0.4169       0.6217      -5.0000      -5.0000       0.9985       0.8831
    16156    I   H   -69.8   -38.2    0.0272   0.1438    0.8290     -75.4     -37.8     17.7       0.4765       0.4846      -5.0000      -5.0000       0.9989       0.9161
    16157    R   H   -68.1   -34.7    0.0301   0.1055    0.8644     -76.3     -33.6     44.8       0.4540       0.4266      -5.0000      -5.0000       0.9913       0.8901
    16158    M   H   -66.7   -41.1    0.0228   0.0396    0.9376     -67.0     -39.2     15.3       0.4463       0.2499      -5.0000      -5.0000       0.9977       0.9432
    16159    I   H   -64.6   -40.5    0.0197   0.0348    0.9454     -63.6     -40.2     43.9       0.1490       0.2253      -5.0000      -5.0000       0.9989       0.9772
    16160    D   H   -68.2   -38.8    0.0182   0.0371    0.9447     -67.8     -37.8     19.3       0.2179       0.2265      -5.0000      -5.0000       0.9920       0.9399
    16161    A   H   -64.0   -41.4    0.0180   0.0322    0.9498     -63.4     -42.1      1.4       0.0860       0.2109      -5.0000      -5.0000       0.9945       0.9895
    16162    Y   H   -62.6   -39.2    0.0184   0.0315    0.9500     -62.0     -41.7     16.7       0.1360       0.2105      -5.0000      -5.0000       0.9969       0.9771
    16163    S   H   -62.8   -37.0    0.0186   0.0292    0.9522     -62.0     -36.3     41.7       0.0475       0.2037      -5.0000      -5.0000       0.9945       0.9937
    16164    H   H   -70.8   -33.7    0.0182   0.0290    0.9528     -68.6     -37.3     29.1       0.0740       0.2018      -5.0000      -5.0000       0.9969       0.9904
    16165    L   H   -64.7   -37.0    0.0184   0.0282    0.9534     -64.3     -39.4      1.9       0.2805       0.1999      -5.0000      -5.0000       0.9971       0.9677
    16166    E   H   -63.2   -40.1    0.0183   0.0301    0.9516     -61.9     -40.6     61.1       0.1511       0.2056      -5.0000      -5.0000       0.9971       0.9818
    16167    T   H   -67.4   -39.1    0.0182   0.0314    0.9504     -66.1     -40.8     63.4       0.1694       0.2092      -5.0000      -5.0000       0.9986       0.9794
    16168    F   H   -65.6   -44.0    0.0181   0.0301    0.9517     -64.5     -44.5     14.6       0.1123       0.2050      -5.0000      -5.0000       0.9951       0.9846
    16169    Y   H   -65.4   -44.3    0.0178   0.0310    0.9512     -66.4     -45.4     14.6       0.2736       0.2067      -5.0000      -5.0000       0.9951       0.9632
    16170    T   H   -64.4   -43.1    0.0181   0.0329    0.9490     -63.4     -43.2     56.9       0.0949       0.2134      -5.0000      -5.0000       0.9974       0.9809
    16171    D   H   -69.6   -39.3    0.0185   0.0363    0.9451     -69.2     -40.0     59.6       0.1509       0.2254      -5.0000      -5.0000       0.9874       0.9738
    16172    E   H   -66.1   -44.3    0.0192   0.0342    0.9466     -65.6     -44.7     17.2       0.3800       0.2214      -5.0000      -5.0000       0.9968       0.9421
    16173    K   H   -63.6   -46.8    0.0192   0.0368    0.9440     -64.5     -46.7     67.1       0.2719       0.2292      -5.0000      -5.0000       0.9935       0.9712
    16174    E   H   -65.4   -38.6    0.0189   0.0415    0.9397     -66.3     -37.8     97.9       0.2962       0.2415      -5.0000      -5.0000       0.9943       0.9548
    16175    K   H   -67.5   -38.4    0.0192   0.0568    0.9240     -67.9     -37.7    104.3       0.0938       0.2838      -5.0000      -5.0000       0.9921       0.9725
    16176    K   H   -66.2   -35.5    0.0218   0.0735    0.9047     -66.4     -35.3     68.7       0.2118       0.3329      -5.0000      -5.0000       0.9867       0.9725
    16177    F   H   -76.3   -28.3    0.0282   0.1246    0.8473     -78.8     -27.2     45.0       0.3676       0.4555      -5.0000      -5.0000       0.9961       0.9212
    16178    A   H   -69.0   -32.5    0.0315   0.1606    0.8078     -70.0     -32.5     48.6       0.3712       0.5236      -5.0000      -5.0000       0.9937       0.8959
    16179    V   H   -78.5   -34.9    0.0290   0.2064    0.7646     -81.8     -38.2     63.8       0.4546       0.5768      -5.0000      -5.0000       0.9990       0.8763
    16180    L   H   -77.2   -27.1    0.0257   0.3780    0.5963     -77.3     -35.0     42.4       0.9924       0.7010      -5.0000      -3.0000       0.9952       0.5776
    16181    N   C   -75.6   -25.8    0.0212   0.6610    0.3178     -74.0     -29.8    101.9       0.7584       0.6551      -5.0000      -5.0000       0.8911       0.7172
    16182    D   C   -82.5   -26.8    0.0203   0.7080    0.2717     -83.3     -27.5     99.2       0.8098       0.6168      -5.0000      -5.0000       0.9450       0.7870
    16183    S   C   -80.9   -15.3    0.0210   0.6720    0.3070     -79.0     -19.2     63.4       0.7892       0.6470      -5.0000      -5.0000       0.9765       0.7792
    16184    K   C   -76.4   -32.2    0.0250   0.7299    0.2450     -78.7     -28.3    129.1       0.9575       0.6069      -5.0000      -5.0000       0.9796       0.6947
    16185    K   C   -83.8   -29.2    0.0310   0.7422    0.2268     -84.5     -25.7    129.3       0.9843       0.6058      -5.0000      -5.0000       0.9776       0.5949
    16186    S   C   -83.4   -26.0    0.0403   0.7858    0.1740     -84.4     -22.2     63.2       0.9984       0.5671      -5.0000      -3.0000       0.9642       0.5208
    16187    L   C   -83.2   142.6    0.0556   0.8316    0.1128     -85.3     143.8     50.2       0.8861       0.5098      -5.0000       5.0000       0.9714       0.3278
    16188    K   C   -92.3   140.3    0.0725   0.8564    0.0712     -92.7     145.8    108.1       0.7618       0.4651      -5.0000       5.0000       0.9604       0.2796
    16189    L   C   -89.1   141.4    0.0879   0.8271    0.0851     -91.0     142.8     26.2       0.6251       0.5283      -5.0000       5.0000       0.9921       0.1759
    16190    D   C   -94.9   163.0    0.0533   0.8240    0.1227     -95.2     165.7     54.7       0.6387       0.5217      -5.0000       5.0000       0.9865       0.1575
    16191    E   H   -63.7   -32.4    0.0277   0.0867    0.8855     -64.1     -30.7     78.5       0.4502       0.3815      -5.0000      -5.0000       0.9880       0.9315
    16192    T   H   -68.3   -38.3    0.0222   0.0430    0.9348     -67.0     -38.2     14.5       0.3976       0.2575      -5.0000      -5.0000       0.9990       0.9313
    16193    D   H   -62.1   -43.2    0.0209   0.0412    0.9379     -61.9     -42.2      5.1       0.5441       0.2480      -5.0000      -5.0000       0.9961       0.9288
    16194    E   H   -63.3   -41.7    0.0198   0.0331    0.9471     -62.9     -41.2     70.4       0.1048       0.2204      -5.0000      -5.0000       0.9936       0.9879
    16195    F   H   -62.3   -47.0    0.0189   0.0301    0.9510     -63.8     -47.1     32.6       0.0488       0.2076      -5.0000      -5.0000       0.9903       0.9939
    16196    L   H   -63.3   -40.2    0.0180   0.0300    0.9520     -64.5     -40.4      1.6       0.1001       0.2043      -5.0000      -5.0000       0.9953       0.9907
    16197    M   H   -60.9   -36.8    0.0178   0.0301    0.9521     -60.2     -37.0     23.6       0.1221       0.2039      -5.0000      -5.0000       0.9980       0.9845
    16198    N   H   -63.5   -37.8    0.0186   0.0293    0.9521     -63.7     -39.6     66.5       0.0830       0.2042      -5.0000      -5.0000       0.9821       0.9849
    16199    L   H   -64.9   -36.1    0.0185   0.0329    0.9486     -64.7     -37.8     15.3       0.0812       0.2151      -5.0000      -5.0000       0.9979       0.9940
    16200    F   H   -63.0   -43.9    0.0176   0.0409    0.9415     -64.2     -43.7      6.1       0.2110       0.2354      -5.0000      -5.0000       0.9936       0.9659
    16201    F   H   -63.4   -40.6    0.0178   0.0324    0.9497     -63.2     -42.9     72.9       0.0648       0.2112      -5.0000      -5.0000       0.9814       0.9910
    16202    D   H   -64.8   -44.1    0.0176   0.0426    0.9399     -64.8     -43.3     74.5       0.0510       0.2400      -5.0000      -5.0000       0.9730       0.9835
    16203    N   H   -75.7   -27.9    0.0187   0.0350    0.9463     -78.8     -28.1     12.3       0.1949       0.2221      -5.0000      -5.0000       0.9868       0.9856
    16204    K   H   -63.5   -45.6    0.0192   0.0303    0.9505     -61.3     -45.2     41.4       0.3786       0.2095      -5.0000      -5.0000       0.9949       0.9637
    16205    K   H   -61.8   -40.3    0.0191   0.0308    0.9502     -61.8     -42.9    120.9       0.1303       0.2105      -5.0000      -5.0000       0.9891       0.9809
    16206    M   H   -64.7   -38.1    0.0181   0.0317    0.9502     -64.0     -42.4     59.1       0.0417       0.2099      -5.0000      -5.0000       0.9954       0.9956
    16207    L   H   -62.0   -37.2    0.0182   0.0327    0.9491     -62.4     -40.2      2.7       0.0976       0.2133      -5.0000      -5.0000       0.9961       0.9821
    16208    K   H   -61.9   -41.0    0.0198   0.0342    0.9461     -61.0     -39.4     99.6       0.0664       0.2233      -5.0000      -5.0000       0.9926       0.9930
    16209    K   H   -64.2   -40.0    0.0199   0.0380    0.9421     -65.6     -40.6    113.2       0.1437       0.2352      -5.0000      -5.0000       0.9905       0.9785
    16210    L   H   -69.4   -27.4    0.0196   0.0438    0.9367     -68.0     -29.8     16.4       0.0805       0.2505      -5.0000      -5.0000       0.9973       0.9902
    16211    A   H   -69.8   -25.4    0.0212   0.0911    0.8877     -68.7     -26.3     12.9       0.5740       0.3692      -5.0000      -5.0000       0.9972       0.8768
    16212    E   H   -82.4   -17.2    0.0219   0.3136    0.6646     -85.3     -15.8    120.5       0.8440       0.6543      -5.0000      -5.0000       0.9832       0.7793
    16213    N   C  -103.9    66.4    0.0230   0.8263    0.1508    -104.1      62.7     48.5       0.2257       0.4820      -5.0000       5.0000       0.9326       0.0569
    16214    P   C   -62.5   -20.9    0.0242   0.7260    0.2498     -60.7     -22.3     45.4       0.4403       0.6090      -5.0000      -5.0000       0.9973       0.9336
    16215    K   C   -67.5   -27.4    0.0249   0.7162    0.2588     -65.9     -23.0    119.0       0.7330       0.6199      -5.0000      -5.0000       0.9904       0.7743
    16216    Y   C   -88.8    -8.7    0.0318   0.5660    0.4022     -87.3       3.4     79.4       0.6240       0.7265      -5.0000      -5.0000       0.9728       0.8609
    16217    E   C   -82.4   139.4    0.0378   0.8592    0.1030     -81.8     134.3     56.0       0.9499       0.4445      -5.0000       5.0000       0.9776       0.3361
```
