## Supplementary material for "A multi-task deep-learning system for predicting membrane associations and secondary structures of proteins": Code and Raw Data: 3vwcA.spXout

```
#     index  AA  SS   phi1    psi1     P_E       P_C       P_H     phi0      psi0       ASA        S_pk         S_SS      pk_phi       pk_psi     pkc_phi       pkc_ps
    16955    S   C   -93.9   148.4    0.0530   0.8930    0.0540     -96.4     152.2     70.6       0.7776       0.3771      -5.0000       5.0000       0.9934       0.2291
    16956    I   C   -88.8   148.3    0.0534   0.8909    0.0556     -87.1     146.5     28.7       0.6200       0.3825      -5.0000       5.0000       0.9969       0.1845
    16957    K   C   -80.3   137.1    0.0522   0.8975    0.0503     -83.2     142.3    109.9       0.2171       0.3654      -5.0000       5.0000       0.9924       0.0263
    16958    P   C   -63.1   152.1    0.0539   0.8982    0.0479     -61.6     150.8     69.0       0.2787       0.3635      -5.0000       5.0000       0.9954       0.0754
    16959    G   C    90.3  -166.6    0.0911   0.8703    0.0386      91.3    -168.2      7.3       0.7422       0.4231       5.0000       5.0000       0.1329       0.2020
    16960    T   E   -97.3   144.6    0.7935   0.1759    0.0306    -102.1     146.2     35.6       0.3986       0.5424      -5.0000       5.0000       0.9984       0.0648
    16961    Y   E  -119.2   149.0    0.8814   0.0933    0.0253    -121.9     147.7      8.4       0.1673       0.3874      -5.0000       5.0000       0.9898       0.0298
    16962    E   E  -114.0   136.0    0.8950   0.0834    0.0216    -115.1     137.0     24.9       0.3477       0.3544      -5.0000       5.0000       0.9957       0.0405
    16963    V   E  -113.2   119.6    0.9054   0.0744    0.0202    -110.5     122.3      3.0       0.1643       0.3296      -5.0000       5.0000       0.9988       0.0211
    16964    T   E  -118.8   148.8    0.8583   0.1220    0.0197    -117.8     147.5     29.1       0.5096       0.4234      -5.0000       5.0000       0.9977       0.1214
    16965    S   E  -108.5   144.0    0.8315   0.1451    0.0234    -110.7     141.0      8.6       0.2747       0.4746      -5.0000       5.0000       0.9916       0.0446
    16966    K   C  -103.4   151.0    0.4007   0.5659    0.0335     -99.4     154.3     80.8       0.9132       0.7303      -5.0000       5.0000       0.9853       0.3595
    16967    V   C  -103.1   130.6    0.3342   0.6264    0.0394    -102.8     130.9     50.4       0.8384       0.7161      -5.0000       5.0000       0.9980       0.2481
    16968    N   C   -91.7     3.5    0.0538   0.9078    0.0384     -90.1      -0.2     88.7       0.9870       0.3369      -3.0000      -5.0000       0.5789       0.6190
    16969    G   C    66.2    13.1    0.0362   0.9256    0.0382      69.0      10.4     48.4       0.4402       0.2880       5.0000      -5.0000       0.0779       0.9097
    16970    L   C   -94.7   151.0    0.2507   0.7120    0.0373     -92.8     148.8     66.4       0.6099       0.6474      -5.0000       5.0000       0.9723       0.1729
    16971    H   E   -94.1   131.5    0.7679   0.1863    0.0458     -94.3     130.8     60.8       0.2398       0.5981      -5.0000       5.0000       0.9965       0.0468
    16972    V   C  -101.3   -28.3    0.2396   0.7077    0.0527    -104.5     -32.0     16.3       0.9999       0.6756      -5.0000      -5.0000       0.9971       0.5597
    16973    G   C    73.7   179.1    0.0852   0.8531    0.0617      78.2     177.9      9.6       0.9366       0.4709       5.0000       5.0000       0.4033       0.3271
    16974    R   C  -110.8   142.3    0.1809   0.7575    0.0616    -113.0     143.5     48.2       0.4361       0.6293      -5.0000       5.0000       0.9909       0.0570
    16975    P   C   -66.3   147.0    0.0875   0.8232    0.0892     -63.9     148.6     39.1       0.5735       0.5361      -5.0000       5.0000       0.9952       0.1685
    16976    L   C   -73.3   -30.3    0.0552   0.6807    0.2641     -75.7     -30.2     46.7       0.9696       0.7040      -5.0000      -5.0000       0.9903       0.6661
    16977    A   C   -78.4   -28.4    0.0502   0.5494    0.4004     -80.0     -30.7     41.6       0.9004       0.7697      -5.0000      -5.0000       0.9898       0.6539
    16978    E   C   -82.4   -20.3    0.0567   0.5874    0.3559     -85.5     -19.1     74.0       0.9305       0.7672      -5.0000      -5.0000       0.9716       0.5945
    16979    D   C   -83.9   -25.4    0.0528   0.6997    0.2474     -86.3     -27.4     36.3       0.9831       0.6834      -5.0000      -3.0000       0.9684       0.5288
    16980    R   C   -93.4   -14.4    0.0602   0.7333    0.2065     -95.2     -16.0     94.4       0.9622       0.6576      -5.0000      -5.0000       0.9484       0.6241
    16981    S   C   -83.3   156.0    0.0398   0.8466    0.1136     -82.2     157.2     25.1       0.9219       0.4700      -5.0000       5.0000       0.9884       0.3056
    16982    L   C   -82.5   -29.7    0.0419   0.8824    0.0757     -85.6     -28.3     32.6       0.9251       0.3994      -5.0000      -5.0000       0.9382       0.7283
    16983    L   C   -93.2   110.9    0.0531   0.8926    0.0543     -91.7     114.9     42.5       0.2179       0.3782      -5.0000       5.0000       0.9614       0.0503
    16984    P   C   -66.3   145.5    0.1185   0.8333    0.0482     -63.5     143.9     10.3       0.6260       0.5015      -5.0000       5.0000       0.9935       0.0724
    16985    K   C  -102.5   151.1    0.2580   0.7010    0.0410     -99.7     151.5     53.6       0.8604       0.6639      -5.0000       5.0000       0.9453       0.3595
    16986    R   E  -100.1   136.6    0.8398   0.1257    0.0345     -99.4     139.9     53.5       0.2088       0.4765      -5.0000       5.0000       0.9942       0.0273
    16987    I   E  -114.9   127.5    0.8955   0.0797    0.0248    -115.3     126.3      6.9       0.3334       0.3569      -5.0000       5.0000       0.9991       0.0626
    16988    R   E  -108.1   129.2    0.9042   0.0723    0.0235    -108.0     130.4     29.5       0.3094       0.3360      -5.0000       5.0000       0.9948       0.0590
    16989    V   E  -112.4   125.2    0.8256   0.1537    0.0208    -111.9     124.3     10.4       0.1944       0.4792      -5.0000       5.0000       0.9988       0.0324
    16990    L   C   -94.3   134.2    0.4488   0.5237    0.0275     -96.4     130.7     14.1       0.1683       0.7256      -5.0000       5.0000       0.9961       0.0284
    16991    P   C   -66.8   164.0    0.1607   0.7976    0.0418     -65.9     162.0     16.1       0.3394       0.5523      -5.0000       5.0000       0.9975       0.0511
    16992    E   C   -71.3   -33.3    0.0439   0.9027    0.0533     -70.8     145.5    100.4       0.9985       0.3514      -5.0000      -1.0000       0.9901       0.4943
    16993    D   C   -87.5   -10.4    0.0402   0.8879    0.0719     -82.7     -12.3     73.4       0.9400       0.3860      -5.0000      -5.0000       0.8021       0.6230
    16994    N   C   -84.5   -10.6    0.0404   0.8864    0.0732     -83.8     -12.0     62.7       0.7865       0.3894      -5.0000      -5.0000       0.8470       0.6443
    16995    N   C   -86.7   -16.2    0.0417   0.8967    0.0616     -89.9     -15.6    110.7       0.8528       0.3658      -5.0000      -5.0000       0.9369       0.7089
    16996    S   C   -86.3   164.8    0.0454   0.9072    0.0474     -89.2     164.2     58.4       0.9697       0.3399      -5.0000       5.0000       0.9527       0.3766
    16997    G   C    60.6   175.6    0.0606   0.9026    0.0368      62.6     173.3     23.6       0.8711       0.3494       3.0000       5.0000       0.3760       0.2842
    16998    N   C   -92.1   160.6    0.4680   0.5073    0.0248     -93.5     158.6     51.7       0.6219       0.7202      -5.0000       5.0000       0.9890       0.1928
    16999    S   E  -112.6   152.9    0.8762   0.0971    0.0267    -111.3     154.6     24.5       0.5321       0.3996      -5.0000       5.0000       0.9973       0.0875
    17000    W   E  -116.6   140.9    0.9153   0.0585    0.0262    -118.1     143.6     23.2       0.4389       0.3118      -5.0000       5.0000       0.9961       0.1002
    17001    V   E  -114.9   132.5    0.9250   0.0497    0.0253    -115.3     132.5     31.8       0.4142       0.2861      -5.0000       5.0000       0.9993       0.0628
    17002    V   E  -114.5   129.7    0.9050   0.0703    0.0247    -110.6     129.5     25.6       0.3754       0.3353      -5.0000       5.0000       0.9995       0.0763
    17003    E   E  -111.6   135.2    0.8828   0.0930    0.0242    -107.9     134.9     77.0       0.1514       0.3831      -5.0000       5.0000       0.9976       0.0233
    17004    K   E   -96.8   128.9    0.6936   0.2863    0.0201     -94.4     128.4     99.5       0.5312       0.6284      -5.0000       5.0000       0.9944       0.1220
    17005    D   C  -110.9   147.4    0.2912   0.6818    0.0270    -111.3     151.0     67.4       0.6009       0.6534      -5.0000       5.0000       0.9400       0.1502
    17006    D   C   -82.4   -20.9    0.0426   0.9278    0.0295     -79.4     -19.4    110.3       0.6510       0.2804      -5.0000      -5.0000       0.8788       0.8770
    17007    D   C   -85.6    24.4    0.0683   0.9028    0.0289     -86.1      24.3     80.6       0.4390       0.3441      -5.0000      -5.0000       0.7740       0.9004
    17008    A   E  -112.5   153.6    0.8078   0.1622    0.0301    -111.9     153.2     15.8       0.6684       0.5214      -5.0000       5.0000       0.9910       0.1319
    17009    Y   E  -114.8   143.9    0.9188   0.0526    0.0286    -115.6     146.2      8.2       0.1892       0.3043      -5.0000       5.0000       0.9960       0.0363
    17010    I   E  -108.3   126.4    0.9303   0.0449    0.0248    -111.0     126.5     30.1       0.3585       0.2716      -5.0000       5.0000       0.9988       0.0456
    17011    L   E  -110.8   130.5    0.9254   0.0543    0.0203    -108.9     130.9      7.8       0.2430       0.2814      -5.0000       5.0000       0.9982       0.0370
    17012    Y   E  -117.1   134.0    0.9058   0.0722    0.0221    -119.2     135.9     76.4       0.1789       0.3308      -5.0000       5.0000       0.9977       0.0278
    17013    C   E  -116.2   130.1    0.8575   0.1167    0.0258    -114.3     133.9     11.9       0.2491       0.4340      -5.0000       5.0000       0.9974       0.0211
    17014    K   C   -82.0   -20.9    0.0896   0.8813    0.0292     -74.2     -18.3    141.5       0.9977       0.3920      -5.0000      -3.0000       0.5970       0.5663
    17015    G   C    69.6     1.7    0.0386   0.9253    0.0360      72.3       9.4     50.8       0.7045       0.2888       5.0000      -5.0000       0.1956       0.8595
    17016    A   C   -97.0   135.2    0.1522   0.8173    0.0305    -100.3     134.5     23.2       0.1196       0.5078      -5.0000       5.0000       0.9753       0.0191
    17017    P   E   -67.2   142.9    0.5270   0.4454    0.0276     -66.1     142.9     51.8       0.3053       0.7255      -5.0000       5.0000       0.9964       0.0522
    17018    V   C  -103.1   -26.1    0.1769   0.7964    0.0266    -108.8     -31.1     34.8       0.7647       0.5318      -5.0000      -5.0000       0.9972       0.6951
    17019    A   E  -132.9   142.4    0.7860   0.1854    0.0286    -129.3     143.6     11.4       0.0287       0.5492      -5.0000       5.0000       0.9965       0.0038
    17020    P   E   -81.1   149.2    0.7464   0.2296    0.0240     -78.2     149.2     43.2       0.1176       0.5877      -5.0000       5.0000       0.9981       0.0238
    17021    Q   E  -118.9   126.2    0.6485   0.3207    0.0308    -115.2     129.3     59.0       0.5890       0.6852      -5.0000       5.0000       0.9971       0.1139
    17022    E   C   -86.0   -10.8    0.1346   0.8377    0.0277     -83.3     166.6    111.7       0.9947       0.4711      -3.0000      -3.0000       0.5521       0.5703
    17023    G   C    73.6    11.6    0.0556   0.9144    0.0300      74.1      13.1     31.2       0.6065       0.3165       5.0000      -5.0000       0.0816       0.9084
    17024    K   E  -105.2   157.1    0.6133   0.3638    0.0229    -105.0     156.2     44.6       0.5756       0.6866      -5.0000       5.0000       0.9660       0.1472
    17025    L   E  -101.3   134.2    0.8949   0.0790    0.0261    -103.5     133.5      5.5       0.2399       0.3596      -5.0000       5.0000       0.9972       0.0328
    17026    F   E  -122.3   144.9    0.9067   0.0714    0.0220    -121.0     147.1     13.2       0.4990       0.3287      -5.0000       5.0000       0.9910       0.1133
    17027    A   E  -136.9   143.4    0.9223   0.0551    0.0226    -135.1     146.4      1.5       0.1983       0.2913      -5.0000       5.0000       0.9921       0.0256
    17028    D   E  -111.2   134.9    0.9128   0.0668    0.0204    -112.0     136.4     21.8       0.3886       0.3126      -5.0000       5.0000       0.9968       0.0517
    17029    L   E   -96.6   134.5    0.7671   0.2151    0.0178     -95.7     132.6     12.1       0.7091       0.5513      -5.0000       5.0000       0.9970       0.1694
    17030    L   C  -108.3   150.7    0.4037   0.5722    0.0242    -102.3     152.9     42.1       0.8171       0.7060      -5.0000       5.0000       0.9846       0.2660
    17031    G   C    69.0   170.9    0.0580   0.9052    0.0368      72.8     167.1     34.8       0.9765       0.3429       5.0000       3.0000       0.2463       0.4624
    17032    N   C   -89.4   163.2    0.0708   0.8870    0.0423     -91.8     166.2    100.1       0.8453       0.3892      -5.0000       5.0000       0.8738       0.3022
    17033    M   C   -88.8   142.7    0.1317   0.8283    0.0399     -87.9     144.6     74.0       0.7017       0.5021      -5.0000       5.0000       0.9840       0.2056
    17034    E   C   -93.3   141.5    0.0665   0.8927    0.0408     -94.8     140.4    116.1       0.7425       0.3751      -5.0000       5.0000       0.9776       0.2043
    17035    D   C   -76.1   158.7    0.1121   0.8494    0.0386     -73.9     150.7     84.5       0.9830       0.4637      -5.0000       1.0000       0.9254       0.5034
    17036    K   C  -100.3   157.8    0.3603   0.6091    0.0306     -93.4     159.8     88.3       0.8831       0.7067      -5.0000       5.0000       0.9796       0.2316
    17037    K   E  -119.2   139.1    0.8631   0.1098    0.0271    -116.0     144.1     60.7       0.1891       0.4254      -5.0000       5.0000       0.9969       0.0377
    17038    W   E  -111.2   137.3    0.9167   0.0603    0.0230    -114.9     139.3      6.8       0.1013       0.3057      -5.0000       5.0000       0.9951       0.0138
    17039    I   E  -113.2   131.8    0.9242   0.0520    0.0238    -114.9     136.1     21.6       0.2260       0.2872      -5.0000       5.0000       0.9981       0.0278
    17040    V   E  -104.3   121.0    0.8957   0.0862    0.0181     -97.9     123.1      3.4       0.2716       0.3483      -5.0000       5.0000       0.9994       0.0406
    17041    T   E  -119.0   149.3    0.7971   0.1829    0.0200    -121.3     149.6     30.8       0.1017       0.5185      -5.0000       5.0000       0.9991       0.0171
    17042    H   E   -88.6   137.0    0.7458   0.2305    0.0238     -87.4     136.4     72.4       0.1289       0.5879      -5.0000       5.0000       0.9968       0.0284
    17043    Q   C  -113.3   111.0    0.2674   0.7006    0.0320    -120.6     111.5     46.5       0.3501       0.6482      -5.0000       5.0000       0.9899       0.0318
    17044    P   C   -58.0   -31.2    0.0519   0.9017    0.0464     -57.5     -31.7     63.3       0.9986       0.3543      -5.0000      -3.0000       0.9900       0.5533
    17045    Q   C   -86.6   -26.5    0.0427   0.9039    0.0534     -85.5     -28.0    103.8       0.9280       0.3482      -5.0000      -5.0000       0.9446       0.6824
    17046    H   C   -98.9    -3.0    0.0411   0.9068    0.0520    -101.8     174.4     97.6       0.9744       0.3402      -5.0000      -5.0000       0.7229       0.5908
    17047    G   C    75.7   178.7    0.0513   0.9063    0.0424      83.2    -176.9     33.9       0.9557       0.3418       5.0000       3.0000       0.1224       0.3929
    17048    E   C   -93.0   147.4    0.2808   0.6889    0.0302     -91.0     149.1    127.9       0.6227       0.6546      -5.0000       5.0000       0.9881       0.1222
    17049    N   E   -84.0   156.1    0.5374   0.4421    0.0204     -83.7     165.6     27.0       0.6674       0.7046      -5.0000       5.0000       0.9093       0.1651
    17050    V   E  -122.5   140.7    0.8727   0.1042    0.0232    -120.3     143.3     17.4       0.5957       0.4021      -5.0000       5.0000       0.9992       0.1230
    17051    F   E  -124.0   148.5    0.9172   0.0612    0.0217    -123.0     147.1      5.5       0.1122       0.3033      -5.0000       5.0000       0.9921       0.0203
    17052    T   E  -116.9   130.9    0.9207   0.0568    0.0224    -116.8     132.1     27.2       0.3265       0.2951      -5.0000       5.0000       0.9991       0.0402
    17053    V   E   -99.3   120.0    0.8816   0.1006    0.0178     -95.6     119.4      3.7       0.1790       0.3766      -5.0000       5.0000       0.9992       0.0227
    17054    V   E  -110.4   141.7    0.6756   0.3055    0.0189    -112.9     141.4     35.5       0.6116       0.6392      -5.0000       5.0000       0.9990       0.1694
    17055    N   E  -111.4   152.9    0.7511   0.2225    0.0264    -106.4     150.9     38.2       0.1348       0.5873      -5.0000       5.0000       0.9931       0.0209
    17056    A   C   -75.8   -25.5    0.1006   0.8626    0.0368     -74.5     -28.0     50.4       0.9217       0.4369      -5.0000      -5.0000       0.9532       0.6842
    17057    S   C  -102.8   143.1    0.0775   0.8725    0.0500    -104.6     143.8     33.4       0.9746       0.4250      -5.0000       5.0000       0.9595       0.3877
    17058    T   C   -99.6    -9.8    0.0460   0.9033    0.0507     -99.1      -7.4     71.9       0.8413       0.3502      -5.0000      -5.0000       0.9800       0.7614
    17059    E   C   -80.5   -23.1    0.0476   0.8991    0.0533     -83.5     -21.8    106.3       0.7219       0.3612      -5.0000      -5.0000       0.9510       0.8260
    17060    H   C   -97.4    -3.8    0.0803   0.8652    0.0544     -99.7     173.9     66.5       0.9510       0.4426      -5.0000      -5.0000       0.8197       0.6364
    17061    G   C   -44.1  -162.3    0.0823   0.8728    0.0449      86.8    -164.9      3.4       0.9773       0.4220      -1.0000       3.0000       0.5020       0.4656
    17062    W   E   -89.0   147.5    0.6160   0.3525    0.0315     -94.6     148.5     13.7       0.3708       0.7054      -5.0000       5.0000       0.9820       0.0830
    17063    V   E  -113.5   138.6    0.8216   0.1495    0.0288    -114.0     138.1     20.2       0.2630       0.4986      -5.0000       5.0000       0.9993       0.0445
    17064    V   E   -98.6   134.1    0.6282   0.3382    0.0336     -96.9     131.4      6.3       0.0868       0.7035      -5.0000       5.0000       0.9994       0.0094
    17065    P   C   -68.6   155.5    0.2706   0.6791    0.0503     -66.4     148.6     22.1       0.6984       0.6981      -5.0000       5.0000       0.9974       0.1237
    17066    A   C   -75.7   -26.1    0.0542   0.8719    0.0739     -74.7     -24.7     56.7       0.8910       0.4278      -5.0000      -5.0000       0.9806       0.7613
    17067    D   C   -93.8   -15.5    0.0371   0.8643    0.0986    -100.9     -11.0     92.7       0.9968       0.4340      -5.0000      -1.0000       0.9238       0.5074
    17068    A   C   -80.0   -27.6    0.0358   0.8109    0.1533     -81.5     -26.0     42.8       0.9451       0.5248      -5.0000      -5.0000       0.9724       0.6163
    17069    E   C   -76.8   -28.2    0.0406   0.8391    0.1203     -78.8     -33.1    135.0       0.9713       0.4843      -5.0000      -5.0000       0.9639       0.6404
    17070    E   C   -74.6   -33.8    0.0495   0.8517    0.0988     -74.9     148.1    116.1       0.9904       0.4681      -5.0000      -3.0000       0.9634       0.5244
    17071    L   C   -82.6   -18.6    0.0844   0.8405    0.0751     -80.8     -22.9     39.0       0.9962       0.4998      -5.0000      -3.0000       0.7479       0.5894
    17072    Q   E   -99.4   151.4    0.5156   0.4315    0.0529    -105.7     148.6     59.2       0.6444       0.7825      -5.0000       5.0000       0.9887       0.2060
    17073    Q   E   -89.7   140.1    0.7622   0.1884    0.0495     -93.2     138.9     56.5       0.2862       0.6100      -5.0000       5.0000       0.9923       0.0492
    17074    V   E  -113.3   137.2    0.8377   0.1290    0.0333    -115.9     137.3      6.5       0.1552       0.4786      -5.0000       5.0000       0.9995       0.0239
    17075    E   E  -111.9   134.1    0.8831   0.0943    0.0226    -106.7     131.8     52.8       0.2497       0.3806      -5.0000       5.0000       0.9913       0.0350
    17076    V   E  -116.8   124.8    0.8527   0.1262    0.0211    -116.9     125.9     11.0       0.2161       0.4356      -5.0000       5.0000       0.9989       0.0357
    17077    R   E  -127.9   128.0    0.8621   0.1143    0.0236    -122.1     125.6     55.3       0.0411       0.4226      -5.0000       5.0000       0.9908       0.0094
    17078    P   E   -63.8   139.4    0.8010   0.1760    0.0231     -66.2     138.2     49.5       0.1374       0.5192      -5.0000       5.0000       0.9987       0.0189
    17079    L   C   -96.2   136.1    0.3674   0.6023    0.0303     -91.5     140.2     16.8       0.8212       0.7092      -5.0000       5.0000       0.9888       0.2419
    17080    I   C   -98.4   133.0    0.2811   0.6794    0.0395     -97.6     135.7     50.7       0.6720       0.6799      -5.0000       5.0000       0.9972       0.1816
    17081    A   C   -90.4   139.0    0.1277   0.8235    0.0488     -93.2     143.5     27.7       0.8159       0.5190      -5.0000       5.0000       0.9695       0.2627
    17082    A   C  -107.9   141.6    0.0949   0.8581    0.0471    -103.8     147.6     36.7       0.1861       0.4539      -5.0000       5.0000       0.9644       0.0172
    17083    P   C   -65.6   154.8    0.0665   0.8847    0.0488     -65.7     155.2     81.8       0.9883       0.3968      -5.0000       3.0000       0.9893       0.4324
    17084    S   C   -99.4   158.1    0.0582   0.8905    0.0512    -101.6     157.8     56.0       0.8464       0.3833      -5.0000       5.0000       0.9865       0.2442
    17085    Y   C   -99.7   131.6    0.0693   0.8798    0.0508    -103.9     127.1     88.2       0.2841       0.4088      -5.0000       5.0000       0.9784       0.0441
    17086    P   C   -67.9   133.1    0.0516   0.8944    0.0540     -68.6     134.9     44.6       0.1038       0.3737      -5.0000       5.0000       0.9966       0.0163
    17087    P   C   -64.0   155.8    0.0675   0.8746    0.0579     -63.0     154.6     40.8       0.9785       0.4224      -5.0000       3.0000       0.9961       0.4083
    17088    R   C   -97.3   155.4    0.0798   0.8615    0.0587     -94.3     157.5    115.4       1.0000       0.4520      -5.0000       1.0000       0.9753       0.4582
    17089    Y   C  -109.3   119.2    0.0827   0.8603    0.0570    -107.6     112.8     27.8       0.1130       0.4541      -5.0000       5.0000       0.9853       0.0159
    17090    P   C   -66.3   157.3    0.0597   0.8768    0.0635     -66.3     156.6     49.6       0.8362       0.4174      -5.0000       5.0000       0.9965       0.1881
    17091    A   C   -62.7   -35.0    0.0383   0.8817    0.0800     -60.6     -35.9     41.9       0.9981       0.3988      -5.0000      -5.0000       0.9822       0.6296
    17092    T   C   -94.8   -14.5    0.0729   0.8483    0.0788     -94.1     -10.4     60.3       0.5977       0.4830      -5.0000      -5.0000       0.9779       0.8562
    17093    E   C   -92.7   159.6    0.3867   0.5037    0.1096     -97.9     153.8     22.3       0.7796       0.8694      -5.0000       5.0000       0.9854       0.2253
    17094    L   E  -113.7   135.9    0.8307   0.1345    0.0347    -111.3     136.9     28.2       0.3531       0.4921      -5.0000       5.0000       0.9981       0.1080
    17095    F   E  -123.5   143.3    0.9005   0.0757    0.0238    -124.2     146.3      6.7       0.2025       0.3448      -5.0000       5.0000       0.9900       0.0327
    17096    T   E  -116.9   133.4    0.9167   0.0601    0.0232    -115.5     129.9     34.2       0.2323       0.3058      -5.0000       5.0000       0.9988       0.0235
    17097    F   E  -104.0   131.4    0.9115   0.0679    0.0207    -102.4     128.2     17.3       0.1731       0.3160      -5.0000       5.0000       0.9970       0.0188
    17098    T   E  -122.7   146.1    0.8563   0.1216    0.0222    -124.8     145.2     42.6       0.1838       0.4309      -5.0000       5.0000       0.9990       0.0330
    17099    Q   E   -68.3   135.3    0.7132   0.2545    0.0323     -71.7     134.4     61.9       0.2588       0.6373      -5.0000       5.0000       0.9913       0.0423
    17100    V   C   -93.2   145.6    0.2345   0.7148    0.0507     -96.0     142.9     25.6       0.9258       0.6656      -5.0000       5.0000       0.9991       0.3605
    17101    E   C   -85.3   142.2    0.0928   0.8524    0.0548     -89.9     140.5     97.2       0.8143       0.4695      -5.0000       5.0000       0.9798       0.2182
    17102    S   C   -85.9   152.3    0.0542   0.8903    0.0554     -88.7     -31.5     73.7       0.9999       0.3839      -5.0000       3.0000       0.9634       0.4680
    17103    D   C   -91.6   -36.7    0.0453   0.8951    0.0596     -90.8     -33.3     98.0       0.9943       0.3708      -5.0000      -3.0000       0.9689       0.5800
```
