## Supplementary material for "A multi-task deep-learning system for predicting membrane associations and secondary structures of proteins": Code and Raw Data: 3zrxA.spXout

```
#     index  AA  SS   phi1    psi1     P_E       P_C       P_H     phi0      psi0       ASA        S_pk         S_SS      pk_phi       pk_psi     pkc_phi       pkc_ps
    11771    G   C    79.0   165.9    0.0324   0.8932    0.0743      69.0     171.8     33.3       0.9981       0.3689       1.0000       5.0000       0.4289       0.3683
    11772    S   C   -78.5   160.4    0.0311   0.7775    0.1913     -79.5     -15.8     43.4       0.9654       0.5645      -5.0000       5.0000       0.9893       0.4176
    11773    H   H   -66.4   -36.9    0.0324   0.2052    0.7624     -66.5     -36.5     47.7       0.5069       0.5852      -5.0000      -5.0000       0.9958       0.8907
    11774    M   H   -65.6   -33.7    0.0271   0.0554    0.9175     -65.4     -33.8     49.5       0.1232       0.3068      -5.0000      -5.0000       0.9982       0.9813
    11775    S   H   -64.8   -37.5    0.0260   0.0546    0.9194     -65.1     -34.1     42.1       0.1199       0.3013      -5.0000      -5.0000       0.9974       0.9747
    11776    T   H   -73.4   -30.2    0.0232   0.0716    0.9052     -76.3     -25.5     41.9       0.1569       0.3333      -5.0000      -5.0000       0.9979       0.9789
    11777    I   H   -80.6   -35.3    0.0271   0.1409    0.8320     -81.4     -34.6     29.0       0.3142       0.4797      -5.0000      -5.0000       0.9985       0.9482
    11778    T   H   -93.3   -21.6    0.0204   0.1699    0.8097     -92.7     -22.5     16.9       0.1825       0.5020      -5.0000      -5.0000       0.9978       0.9229
    11779    R   C   -74.9   119.8    0.0161   0.6323    0.3516     -77.6     121.6     69.9       0.9060       0.6589      -5.0000       3.0000       0.9688       0.3846
    11780    P   H   -59.5   -37.3    0.0202   0.0914    0.8883     -58.0     -36.3     10.8       0.5784       0.3666      -5.0000      -5.0000       0.9992       0.8822
    11781    I   H   -65.0   -39.2    0.0198   0.0405    0.9397     -63.6     -40.3     13.1       0.1160       0.2422      -5.0000      -5.0000       0.9990       0.9928
    11782    I   H   -64.6   -42.2    0.0213   0.0309    0.9477     -63.6     -40.9     55.4       0.0852       0.2189      -5.0000      -5.0000       0.9984       0.9872
    11783    E   H   -65.4   -40.3    0.0202   0.0303    0.9495     -64.3     -40.5     59.4       0.2113       0.2129      -5.0000      -5.0000       0.9955       0.9782
    11784    L   H   -64.4   -37.1    0.0200   0.0293    0.9506     -65.8     -37.0      4.0       0.0967       0.2094      -5.0000      -5.0000       0.9932       0.9871
    11785    S   H   -59.7   -38.6    0.0197   0.0297    0.9506     -61.3     -39.1     19.5       0.1827       0.2092      -5.0000      -5.0000       0.9976       0.9759
    11786    N   H   -65.4   -38.7    0.0186   0.0333    0.9481     -64.0     -39.4     65.3       0.1141       0.2167      -5.0000      -5.0000       0.9878       0.9845
    11787    T   H   -66.1   -40.8    0.0184   0.0326    0.9490     -66.4     -41.5      8.0       0.0548       0.2138      -5.0000      -5.0000       0.9987       0.9864
    11788    F   H   -62.0   -40.9    0.0187   0.0345    0.9468     -60.9     -40.1      5.2       0.1657       0.2207      -5.0000      -5.0000       0.9982       0.9835
    11789    D   H   -62.4   -39.5    0.0200   0.0375    0.9425     -60.6     -38.8     65.5       0.1085       0.2343      -5.0000      -5.0000       0.9941       0.9873
    11790    K   H   -68.9   -33.9    0.0201   0.0404    0.9395     -68.4     -35.5    100.7       0.1532       0.2430      -5.0000      -5.0000       0.9955       0.9864
    11791    I   H   -74.1   -33.5    0.0203   0.0551    0.9245     -73.6     -34.6     13.6       0.2377       0.2836      -5.0000      -5.0000       0.9992       0.9632
    11792    A   H   -68.5   -24.9    0.0213   0.1173    0.8614     -67.9     -21.9     38.6       0.3022       0.4205      -5.0000      -5.0000       0.9874       0.9094
    11793    E   H   -84.9    -8.3    0.0239   0.3333    0.6428     -86.6       0.7    119.5       0.8814       0.6731      -5.0000      -5.0000       0.9851       0.7198
    11794    G   C    84.1     5.6    0.0245   0.9008    0.0747      89.8      11.7     38.6       0.8386       0.3447       5.0000      -5.0000       0.1606       0.7530
    11795    N   C   -86.2   -29.2    0.0328   0.9056    0.0616     -91.5     -30.0    102.3       0.9979       0.3401      -5.0000      -5.0000       0.9276       0.5691
    11796    L   C   -88.4   146.5    0.0371   0.8760    0.0869     -86.5     145.7     52.2       0.8160       0.4101      -5.0000       5.0000       0.9899       0.2626
    11797    E   C   -78.3   145.0    0.0429   0.8821    0.0750     -78.1     144.5     94.3       0.7649       0.4005      -5.0000       5.0000       0.9904       0.2465
    11798    A   C   -78.4   152.9    0.0518   0.8734    0.0747     -79.5     152.7     57.1       0.9419       0.4236      -5.0000       5.0000       0.9923       0.3290
    11799    E   C   -80.0   153.7    0.0611   0.8573    0.0815     -79.1     149.6     91.7       0.6190       0.4617      -5.0000       5.0000       0.9920       0.1946
    11800    V   C   -95.3   124.0    0.0513   0.8763    0.0723     -92.2     121.9     14.4       0.2210       0.4170      -5.0000       5.0000       0.9986       0.0332
    11801    P   C   -64.3   148.4    0.0377   0.8882    0.0741     -63.2     150.4     64.1       0.5409       0.3839      -5.0000       5.0000       0.9946       0.1119
    11802    H   C   -82.2   -26.9    0.0318   0.8488    0.1194     -85.0     -25.8     84.2       0.9999       0.4573      -5.0000      -3.0000       0.9912       0.5528
    11803    Q   C   -81.0   -24.5    0.0336   0.8299    0.1365     -85.3     -25.6    117.2       0.9410       0.4920      -5.0000      -5.0000       0.9521       0.6774
    11804    N   C   -85.5    -6.5    0.0328   0.8607    0.1066     -87.2     -13.0     61.7       0.9335       0.4367      -3.0000      -1.0000       0.5715       0.4964
    11805    R   C   -95.6   161.9    0.0311   0.8449    0.1240     -91.1     158.8     93.3       0.9253       0.4634      -5.0000       5.0000       0.9085       0.3012
    11806    A   H   -58.0   -38.2    0.0241   0.1193    0.8567     -59.6     -36.5     21.1       0.5773       0.4332      -5.0000      -5.0000       0.9964       0.8842
    11807    D   H   -67.3   -37.3    0.0230   0.0534    0.9237     -67.2     -37.0     80.0       0.3595       0.2880      -5.0000      -5.0000       0.9957       0.9518
    11808    E   H   -66.9   -39.9    0.0220   0.0383    0.9398     -64.2     -37.8     11.6       0.3146       0.2431      -5.0000      -5.0000       0.9955       0.9450
    11809    I   H   -66.2   -40.7    0.0204   0.0330    0.9466     -65.1     -40.3      8.2       0.2053       0.2219      -5.0000      -5.0000       0.9991       0.9838
    11810    G   H   -60.5   -39.9    0.0201   0.0310    0.9489     -62.0     -42.1     11.7       0.1310       0.2147      -5.0000      -5.0000       0.9821       0.9705
    11811    I   H   -64.1   -47.2    0.0187   0.0296    0.9517     -63.2     -47.2     45.4       0.2831       0.2056      -5.0000      -5.0000       0.9990       0.9696
    11812    L   H   -63.8   -42.9    0.0181   0.0296    0.9523     -61.9     -43.4      7.5       0.1914       0.2032      -5.0000      -5.0000       0.9987       0.9663
    11813    A   H   -62.5   -39.6    0.0185   0.0272    0.9544     -61.9     -42.0      8.2       0.1633       0.1968      -5.0000      -5.0000       0.9963       0.9786
    11814    K   H   -66.9   -40.6    0.0188   0.0292    0.9519     -64.3     -42.8     83.9       0.1473       0.2048      -5.0000      -5.0000       0.9892       0.9657
    11815    S   H   -65.5   -44.0    0.0186   0.0312    0.9503     -63.7     -43.9      6.4       0.4862       0.2100      -5.0000      -5.0000       0.9963       0.9357
    11816    I   H   -65.6   -39.9    0.0180   0.0288    0.9532     -65.1     -41.3      7.4       0.0985       0.2003      -5.0000      -5.0000       0.9982       0.9917
    11817    E   H   -64.4   -39.7    0.0179   0.0286    0.9535     -63.5     -39.1     40.9       0.1171       0.1996      -5.0000      -5.0000       0.9894       0.9783
    11818    R   H   -65.2   -37.5    0.0178   0.0301    0.9521     -64.2     -40.2     85.7       0.1562       0.2037      -5.0000      -5.0000       0.9774       0.9801
    11819    L   H   -62.2   -40.0    0.0180   0.0308    0.9512     -63.6     -39.9      7.7       0.1730       0.2067      -5.0000      -5.0000       0.9942       0.9728
    11820    R   H   -60.2   -39.6    0.0178   0.0332    0.9490     -61.1     -39.4     64.1       0.2745       0.2135      -5.0000      -5.0000       0.9978       0.9809
    11821    R   H   -65.1   -40.7    0.0175   0.0405    0.9419     -64.5     -43.0    126.0       0.0977       0.2341      -5.0000      -5.0000       0.9903       0.9865
    11822    S   H   -68.1   -38.5    0.0176   0.0382    0.9442     -70.5     -37.0     31.2       0.0819       0.2276      -5.0000      -5.0000       0.9891       0.9856
    11823    L   H   -63.2   -39.4    0.0180   0.0300    0.9520     -63.4     -38.8     13.2       0.1608       0.2042      -5.0000      -5.0000       0.9975       0.9842
    11824    K   H   -61.8   -39.9    0.0180   0.0297    0.9523     -60.5     -40.4    111.5       0.0528       0.2032      -5.0000      -5.0000       0.9924       0.9938
    11825    Q   H   -66.8   -36.2    0.0180   0.0297    0.9524     -69.3     -36.3     75.2       0.0931       0.2031      -5.0000      -5.0000       0.9912       0.9926
    11826    L   H   -64.2   -32.5    0.0187   0.0318    0.9495     -63.6     -33.2     14.5       0.0726       0.2124      -5.0000      -5.0000       0.9982       0.9829
    11827    A   H   -61.6   -40.6    0.0190   0.0356    0.9454     -62.1     -39.4     38.0       0.0820       0.2251      -5.0000      -5.0000       0.9854       0.9893
    11828    D   H   -68.5   -41.7    0.0180   0.0486    0.9334     -68.0     -38.7     69.5       0.1284       0.2582      -5.0000      -5.0000       0.9933       0.9753
    11829    D   H   -68.9   -41.9    0.0180   0.0459    0.9361     -66.4     -38.4     13.5       0.1638       0.2509      -5.0000      -5.0000       0.9948       0.9625
    11830    R   H   -62.7   -41.6    0.0176   0.0387    0.9437     -62.2     -41.2     37.9       0.0993       0.2292      -5.0000      -5.0000       0.9950       0.9902
    11831    T   H   -62.2   -43.4    0.0186   0.0369    0.9445     -61.1     -43.2     41.6       0.1262       0.2274      -5.0000      -5.0000       0.9987       0.9917
    11832    L   H   -64.4   -42.2    0.0199   0.0360    0.9440     -64.5     -42.8     18.0       0.0892       0.2295      -5.0000      -5.0000       0.9980       0.9937
    11833    L   H   -66.4   -39.6    0.0195   0.0393    0.9413     -66.2     -39.9     14.8       0.0870       0.2374      -5.0000      -5.0000       0.9957       0.9922
    11834    M   H   -73.9   -22.9    0.0201   0.0557    0.9242     -72.6     -26.2     36.6       0.0925       0.2843      -5.0000      -5.0000       0.9928       0.9898
    11835    A   H   -80.0   -21.6    0.0218   0.2203    0.7579     -79.0     -22.3      8.7       0.5552       0.5706      -5.0000      -5.0000       0.9958       0.8417
    11836    G   C    86.5    18.1    0.0274   0.8836    0.0890      87.8       9.2     10.4       0.9021       0.3852       5.0000      -5.0000       0.1364       0.8005
    11837    V   C   -92.1   136.1    0.0767   0.8637    0.0597     -92.5     137.3     15.7       0.7790       0.4476      -5.0000       5.0000       0.9980       0.2998
    11838    S   C   -90.8   150.9    0.0532   0.8734    0.0733     -85.8     151.2     12.8       0.7745       0.4242      -5.0000       5.0000       0.9836       0.2943
    11839    H   C   -88.3   -18.2    0.0403   0.7044    0.2554     -91.0     -15.3     25.3       0.5388       0.6597      -5.0000      -5.0000       0.9518       0.8296
    11840    D   C   -81.8   -31.5    0.0307   0.7216    0.2477     -81.7     -29.4     37.0       0.7534       0.6263      -5.0000      -5.0000       0.9512       0.7963
    11841    L   C   -81.1   -22.3    0.0288   0.7487    0.2225     -84.2     -21.5     11.8       0.5879       0.5946      -5.0000      -5.0000       0.9772       0.8470
    11842    R   C   -91.6   -28.1    0.0343   0.8461    0.1196     -95.2     -29.2     38.3       0.4017       0.4651      -5.0000      -5.0000       0.9537       0.7762
    11843    T   C   -98.7   151.0    0.0253   0.8521    0.1227     -86.4     153.7     17.7       0.2417       0.4430      -5.0000       5.0000       0.9982       0.0642
    11844    P   H   -60.4   -34.7    0.0205   0.3853    0.5942     -59.5     -35.3     19.2       0.3098       0.6885      -5.0000      -5.0000       0.9983       0.9293
    11845    L   H   -70.3   -32.0    0.0226   0.2349    0.7425     -69.1     -32.9     16.8       0.1806       0.5889      -5.0000      -5.0000       0.9913       0.9693
    11846    T   H   -65.7   -36.5    0.0270   0.0570    0.9161     -65.9     -38.5     13.9       0.1393       0.3104      -5.0000      -5.0000       0.9989       0.9815
    11847    R   H   -64.7   -40.6    0.0227   0.0503    0.9271     -63.7     -41.0     27.8       0.1379       0.2789      -5.0000      -5.0000       0.9904       0.9835
    11848    I   H   -67.1   -44.1    0.0211   0.0369    0.9421     -66.6     -43.2     11.6       0.4080       0.2359      -5.0000      -5.0000       0.9988       0.9552
    11849    R   H   -63.5   -44.2    0.0189   0.0404    0.9407     -61.8     -45.0     42.1       0.1886       0.2385      -5.0000      -5.0000       0.9876       0.9859
    11850    L   H   -64.8   -41.1    0.0184   0.0362    0.9455     -63.8     -39.7      8.8       0.1269       0.2244      -5.0000      -5.0000       0.9967       0.9785
    11851    A   H   -62.4   -42.2    0.0199   0.0389    0.9412     -60.2     -40.2      9.8       0.1998       0.2379      -5.0000      -5.0000       0.9970       0.9763
    11852    T   H   -68.2   -32.4    0.0194   0.0461    0.9345     -66.7     -32.9     26.4       0.3658       0.2564      -5.0000      -5.0000       0.9991       0.9652
    11853    E   H   -70.9   -26.0    0.0210   0.0567    0.9223     -69.6     -24.3     29.7       0.4826       0.2899      -5.0000      -5.0000       0.9949       0.9462
    11854    M   H   -86.7   -13.6    0.0293   0.1212    0.8496     -85.3      -7.8     31.0       0.3077       0.4529      -5.0000      -5.0000       0.9915       0.9364
    11855    M   C   -91.5   152.8    0.0377   0.7868    0.1755     -90.8     155.7     35.0       0.9183       0.5621      -5.0000       5.0000       0.9202       0.3391
    11856    S   C   -86.5   169.4    0.0312   0.8950    0.0738     -83.1     164.9     45.0       0.5391       0.3640      -5.0000       5.0000       0.9829       0.0905
    11857    E   C   -66.8   -25.2    0.0249   0.7768    0.1983     -68.5     -26.4    125.1       0.7156       0.5543      -5.0000      -5.0000       0.9871       0.8616
    11858    Q   C   -78.0   -27.6    0.0242   0.6533    0.3225     -79.8     -23.6    119.3       0.5569       0.6673      -5.0000      -5.0000       0.9711       0.8432
    11859    D   C   -86.8   -29.5    0.0221   0.6502    0.3277     -83.7     -35.0     48.0       0.9142       0.6641      -5.0000      -5.0000       0.9761       0.6592
    11860    G   H   -62.6   -30.1    0.0223   0.2920    0.6857     -62.8     -29.8     38.5       0.1983       0.6398      -5.0000      -5.0000       0.7603       0.9306
    11861    Y   H   -67.8   -35.7    0.0221   0.0546    0.9233     -66.7     -38.1     71.2       0.2379       0.2882      -5.0000      -5.0000       0.9946       0.9810
    11862    L   H   -64.6   -41.8    0.0200   0.0398    0.9402     -63.9     -41.2     21.5       0.2142       0.2408      -5.0000      -5.0000       0.9975       0.9686
    11863    A   H   -59.9   -40.0    0.0183   0.0363    0.9454     -61.5     -41.2     24.9       0.0831       0.2245      -5.0000      -5.0000       0.9977       0.9880
    11864    E   H   -66.1   -39.8    0.0179   0.0352    0.9469     -64.2     -39.6     97.7       0.1832       0.2199      -5.0000      -5.0000       0.9955       0.9789
    11865    S   H   -68.0   -38.6    0.0189   0.0357    0.9454     -69.4     -37.6     15.0       0.2302       0.2250      -5.0000      -5.0000       0.9857       0.9720
    11866    I   H   -66.2   -39.3    0.0182   0.0314    0.9505     -64.7     -40.3      6.6       0.0923       0.2091      -5.0000      -5.0000       0.9991       0.9894
    11867    N   H   -62.2   -39.4    0.0182   0.0305    0.9513     -64.4     -37.4     30.9       0.1048       0.2064      -5.0000      -5.0000       0.9947       0.9839
    11868    K   H   -67.9   -36.5    0.0183   0.0376    0.9441     -65.3     -37.5     90.5       0.1107       0.2282      -5.0000      -5.0000       0.9953       0.9846
    11869    D   H   -71.6   -38.7    0.0179   0.0496    0.9324     -73.8     -41.2      9.5       0.3956       0.2606      -5.0000      -5.0000       0.9909       0.8782
    11870    I   H   -62.6   -43.3    0.0180   0.0292    0.9528     -60.3     -44.0      9.6       0.0613       0.2018      -5.0000      -5.0000       0.9993       0.9947
    11871    E   H   -62.9   -43.6    0.0177   0.0291    0.9531     -61.7     -43.0     95.2       0.1007       0.2005      -5.0000      -5.0000       0.9963       0.9888
    11872    E   H   -68.5   -38.5    0.0176   0.0303    0.9521     -66.7     -38.0     65.2       0.1238       0.2038      -5.0000      -5.0000       0.9862       0.9869
    11873    C   H   -63.3   -34.5    0.0176   0.0321    0.9503     -62.4     -38.5      1.7       0.0774       0.2092      -5.0000      -5.0000       0.9949       0.9932
    11874    N   H   -62.6   -35.3    0.0176   0.0302    0.9522     -62.8     -33.2     28.6       0.0537       0.2034      -5.0000      -5.0000       0.9901       0.9911
    11875    A   H   -63.4   -37.6    0.0181   0.0314    0.9505     -63.2     -39.3     37.5       0.0945       0.2090      -5.0000      -5.0000       0.9877       0.9917
    11876    I   H   -65.6   -46.0    0.0191   0.0289    0.9520     -64.6     -47.5      6.6       0.0444       0.2046      -5.0000      -5.0000       0.9991       0.9911
    11877    I   H   -62.5   -43.0    0.0191   0.0276    0.9533     -60.6     -45.4      7.7       0.0706       0.2006      -5.0000      -5.0000       0.9980       0.9949
    11878    E   H   -61.4   -36.7    0.0185   0.0294    0.9522     -59.6     -38.6     82.2       0.0451       0.2039      -5.0000      -5.0000       0.9781       0.9943
    11879    Q   H   -67.9   -37.0    0.0183   0.0304    0.9513     -68.3     -37.2     42.1       0.0995       0.2067      -5.0000      -5.0000       0.9936       0.9877
    11880    F   H   -67.0   -44.7    0.0192   0.0312    0.9496     -69.4     -44.3      7.6       0.0533       0.2122      -5.0000      -5.0000       0.9906       0.9905
    11881    I   H   -64.6   -36.2    0.0207   0.0313    0.9480     -62.4     -36.9     22.4       0.2202       0.2180      -5.0000      -5.0000       0.9989       0.9813
    11882    D   H   -64.5   -39.3    0.0201   0.0353    0.9446     -65.1     -39.4     65.6       0.1545       0.2278      -5.0000      -5.0000       0.9964       0.9773
    11883    Y   H   -69.0   -34.8    0.0227   0.0372    0.9400     -66.7     -36.5     46.0       0.0775       0.2428      -5.0000      -5.0000       0.9931       0.9879
    11884    L   H   -72.5   -23.4    0.0255   0.0822    0.8923     -70.9     -27.8     34.4       0.1824       0.3646      -5.0000      -5.0000       0.9980       0.9750
    11885    R   C   -77.1   -24.1    0.0234   0.5705    0.4060     -79.2     -20.1    107.7       0.4560       0.7047      -5.0000      -5.0000       0.9377       0.8381
```
