## Supplementary material for "A multi-task deep-learning system for predicting membrane associations and secondary structures of proteins": Code and Raw Data: 3zzsA.spXout

```
#     index  AA  SS   phi1    psi1     P_E       P_C       P_H     phi0      psi0       ASA        S_pk         S_SS      pk_phi       pk_psi     pkc_phi       pkc_ps
    12248    S   C   -94.5   155.3    0.0513   0.9025    0.0462     -92.2     156.8     56.2       0.5978       0.3523      -5.0000       5.0000       0.9854       0.1210
    12249    D   C   -84.6   -22.7    0.0827   0.8788    0.0385     -89.0     -23.9     68.5       0.8974       0.4051      -5.0000      -3.0000       0.9809       0.6177
    12250    F   E  -118.7   149.2    0.7542   0.2196    0.0262    -121.6     152.9     21.9       0.2672       0.5836      -5.0000       5.0000       0.9941       0.0472
    12251    V   E  -118.8   133.2    0.9072   0.0637    0.0291    -117.1     134.6     13.4       0.3619       0.3338      -5.0000       5.0000       0.9990       0.0521
    12252    V   E  -108.9   122.7    0.9172   0.0571    0.0257    -108.2     121.0     10.7       0.2250       0.3067      -5.0000       5.0000       0.9993       0.0368
    12253    I   E  -111.6   130.9    0.9191   0.0586    0.0224    -113.6     129.7      9.5       0.3208       0.2993      -5.0000       5.0000       0.9993       0.0405
    12254    K   E  -111.0   135.3    0.9004   0.0768    0.0228    -110.8     132.7     49.8       0.2611       0.3440      -5.0000       5.0000       0.9937       0.0543
    12255    A   E  -109.9   136.5    0.8766   0.0968    0.0266    -110.5     136.3      6.5       0.2847       0.3986      -5.0000       5.0000       0.9963       0.0354
    12256    L   E   -91.9   146.2    0.6260   0.3427    0.0313     -89.8     149.1     42.3       0.7341       0.6996      -5.0000       5.0000       0.9968       0.2242
    12257    E   C   -81.2   -40.8    0.0922   0.8580    0.0498     -83.0     -41.9     96.8       0.9741       0.4557      -5.0000      -5.0000       0.9823       0.6128
    12258    D   C   -89.0    21.7    0.0339   0.9281    0.0379     -90.1      21.5     81.4       0.9703       0.2805      -5.0000      -5.0000       0.7033       0.7882
    12259    G   C    92.9    11.7    0.0503   0.9199    0.0298      97.4      12.1     24.3       0.7618       0.3021       5.0000      -5.0000       0.0870       0.8330
    12260    V   E  -100.6   137.2    0.8110   0.1638    0.0252    -104.6     137.7      9.1       0.1313       0.5089      -5.0000       5.0000       0.9982       0.0096
    12261    N   E  -102.0   133.0    0.8872   0.0909    0.0219     -94.5     130.5     34.4       0.4503       0.3712      -5.0000       5.0000       0.9925       0.0813
    12262    V   E  -116.1   128.7    0.9092   0.0674    0.0234    -116.8     129.7      6.4       0.1754       0.3244      -5.0000       5.0000       0.9991       0.0224
    12263    I   E  -113.7   134.4    0.8944   0.0881    0.0175    -114.6     133.8     16.5       0.6173       0.3501      -5.0000       5.0000       0.9985       0.1369
    12264    G   E   -98.1   161.1    0.7780   0.2046    0.0174     -86.0     162.6      3.9       0.1866       0.5375      -5.0000       5.0000       0.8457       0.0675
    12265    L   E  -110.4   137.1    0.7991   0.1785    0.0224    -113.0     140.0      9.0       0.4958       0.5204      -5.0000       5.0000       0.9975       0.0768
    12266    T   C  -106.1   161.6    0.4382   0.5351    0.0267    -106.0     160.7     16.6       0.8156       0.7218      -5.0000       5.0000       0.9979       0.2754
    12267    R   C   -89.5   156.8    0.1478   0.8143    0.0379     -83.1     153.2     77.1       0.9933       0.5224      -5.0000       3.0000       0.9121       0.4040
    12268    G   C    77.1   169.6    0.0601   0.8991    0.0409      73.8     171.7     19.6       0.8376       0.3598       1.0000       5.0000       0.4851       0.2756
    12269    A   C   -82.9   -21.1    0.0615   0.8954    0.0431     -81.9     -21.3     54.2       0.9776       0.3695      -5.0000      -5.0000       0.9842       0.6519
    12270    D   C   -90.2   144.5    0.2082   0.7496    0.0421     -85.2     149.8     65.9       0.9782       0.6155      -5.0000       5.0000       0.9772       0.3888
    12271    T   C   -98.2   156.1    0.2534   0.7086    0.0380     -94.8     159.9     21.7       0.7372       0.6519      -5.0000       5.0000       0.9962       0.1550
    12272    R   C   -95.9   141.9    0.2652   0.6971    0.0377     -92.9     147.1     89.2       0.9215       0.6620      -5.0000       5.0000       0.9697       0.3432
    12273    F   C  -102.5   141.8    0.4202   0.5440    0.0359    -100.2     145.6     29.2       0.5902       0.7418      -5.0000       5.0000       0.9911       0.1612
    12274    H   C  -100.7   148.8    0.3156   0.6530    0.0313     -97.3     149.5     55.8       0.9561       0.6834      -5.0000       5.0000       0.9725       0.3859
    12275    H   C  -110.1   150.2    0.3787   0.5866    0.0347    -103.7     150.9     31.0       0.8491       0.7257      -5.0000       5.0000       0.9659       0.2937
    12276    S   C  -104.7   160.4    0.3365   0.6243    0.0393     -95.7     159.1     23.8       0.9191       0.7170      -5.0000       5.0000       0.9940       0.2969
    12277    E   C   -92.1   148.2    0.3135   0.6380    0.0485     -87.7     150.2     67.5       0.9227       0.7256      -5.0000       5.0000       0.9876       0.3510
    12278    K   C   -94.4   146.3    0.3600   0.5908    0.0492     -87.1     155.2     92.3       0.8159       0.7528      -5.0000       5.0000       0.9707       0.2792
    12279    L   C   -89.4   148.2    0.2118   0.7454    0.0427     -84.5     152.2     17.8       0.9107       0.6212      -5.0000       5.0000       0.9906       0.3454
    12280    D   C   -90.6   156.0    0.0697   0.8869    0.0435     -87.4     152.1     58.0       0.9778       0.3899      -5.0000       5.0000       0.9329       0.3566
    12281    K   C   -77.2   158.4    0.0378   0.9178    0.0444     -76.6     -17.2    112.0       0.9897       0.3103      -5.0000       5.0000       0.9158       0.3942
    12282    G   C    91.5     8.0    0.0522   0.9161    0.0317     100.5       8.4     24.8       0.5484       0.3131       5.0000      -5.0000       0.1062       0.8754
    12283    E   E   -89.6   148.3    0.8490   0.1222    0.0288     -92.9     147.9     38.3       0.6040       0.4533      -5.0000       5.0000       0.9950       0.1120
    12284    V   E  -112.2   127.2    0.9205   0.0536    0.0260    -113.2     126.5     10.3       0.1860       0.2984      -5.0000       5.0000       0.9990       0.0294
    12285    L   E  -107.3   131.4    0.9226   0.0543    0.0231    -107.3     129.9     11.3       0.4322       0.2908      -5.0000       5.0000       0.9970       0.0810
    12286    I   E  -112.4   127.0    0.9170   0.0636    0.0194    -111.2     124.7      8.2       0.4317       0.3014      -5.0000       5.0000       0.9985       0.0847
    12287    A   E  -122.7   140.2    0.9239   0.0544    0.0217    -124.8     142.4      4.0       0.5059       0.2864      -5.0000       5.0000       0.9945       0.0776
    12288    Q   E  -124.3   134.2    0.9006   0.0773    0.0221    -125.1     134.5     25.2       0.2463       0.3426      -5.0000       5.0000       0.9970       0.0732
    12289    F   E  -103.8   139.0    0.7140   0.2644    0.0216    -106.1     137.0     10.5       0.6800       0.6146      -5.0000       5.0000       0.9824       0.1702
    12290    T   C  -109.1   167.6    0.3366   0.6283    0.0351    -109.3     167.8     19.6       0.8553       0.7063      -5.0000       5.0000       0.9986       0.3659
    12291    E   C   -83.3   -31.9    0.0722   0.8928    0.0350     -92.2     -33.3     72.3       0.9060       0.3717      -5.0000      -5.0000       0.9827       0.6844
    12292    H   C   -92.7   -23.4    0.0611   0.9061    0.0328     -98.9     -33.7     69.6       0.8578       0.3388      -5.0000      -5.0000       0.7417       0.6539
    12293    T   C  -107.2   157.6    0.3721   0.5952    0.0326    -103.8     165.3     30.0       0.8426       0.7176      -5.0000       5.0000       0.9960       0.2350
    12294    S   E  -114.3   161.5    0.5911   0.3827    0.0261    -107.9     166.1     23.2       0.7447       0.7041      -5.0000       5.0000       0.9867       0.2730
    12295    A   E  -132.8   147.4    0.8724   0.0997    0.0279    -124.5     151.1      8.0       0.3051       0.4085      -5.0000       5.0000       0.9921       0.0672
    12296    I   E  -123.0   135.7    0.9058   0.0716    0.0226    -118.4     135.8     22.5       0.1929       0.3314      -5.0000       5.0000       0.9986       0.0286
    12297    K   E  -111.9   132.7    0.9050   0.0733    0.0217    -116.5     130.2     58.4       0.1986       0.3322      -5.0000       5.0000       0.9901       0.0285
    12298    V   E  -109.5   123.2    0.8663   0.1103    0.0234    -107.4     125.7     11.6       0.2850       0.4144      -5.0000       5.0000       0.9992       0.0414
    12299    R   C   -94.7   153.7    0.3815   0.5964    0.0221     -92.7     146.2     84.0       0.9431       0.6920      -3.0000       5.0000       0.5429       0.3344
    12300    G   C    75.2    -3.8    0.0732   0.9027    0.0241      62.6      -0.4     30.0       0.9906       0.3401       5.0000      -3.0000       0.2295       0.5632
    12301    K   E  -119.3   150.1    0.6992   0.2804    0.0205    -115.9     152.5     88.7       0.6000       0.6247      -5.0000       5.0000       0.9936       0.1260
    12302    A   E  -116.2   142.8    0.8956   0.0779    0.0265    -117.1     143.8      4.6       0.0977       0.3585      -5.0000       5.0000       0.9955       0.0125
    12303    Y   E  -117.0   132.7    0.9186   0.0552    0.0261    -115.7     132.2     68.8       0.3587       0.3033      -5.0000       5.0000       0.9978       0.0567
    12304    I   E  -112.3   124.6    0.9234   0.0541    0.0226    -111.9     125.7     14.4       0.3176       0.2884      -5.0000       5.0000       0.9991       0.0407
    12305    Q   E  -112.1   132.7    0.8904   0.0863    0.0233    -111.6     133.1     41.7       0.2706       0.3662      -5.0000       5.0000       0.9958       0.0655
    12306    T   E  -111.6   170.3    0.7925   0.1776    0.0299    -110.8     169.2     14.7       0.1838       0.5427      -5.0000       5.0000       0.9991       0.0320
    12307    R   C   -77.3   -31.3    0.1065   0.8559    0.0377     -84.5     -35.8    111.3       0.8724       0.4508      -5.0000      -5.0000       0.9517       0.7178
    12308    H   C   -95.5    -3.3    0.0553   0.8900    0.0547    -103.4      -9.5     80.7       0.9161       0.3849      -5.0000      -5.0000       0.9432       0.7170
    12309    G   C    77.2  -169.2    0.0795   0.8656    0.0550      69.1    -167.2     15.0       0.9578       0.4421       5.0000       5.0000       0.2241       0.2981
    12310    V   C  -104.9   134.6    0.4669   0.4904    0.0427    -111.5     131.5     71.3       0.3459       0.7642      -5.0000       5.0000       0.9980       0.1005
    12311    I   E   -95.1   126.1    0.4929   0.4789    0.0283     -91.2     126.5     47.7       0.3543       0.7301      -5.0000       5.0000       0.9988       0.0620
    12312    E   C  -100.0   115.2    0.3140   0.6521    0.0340     -96.8     116.4    115.0       0.3956       0.6895      -5.0000       5.0000       0.9850       0.0700
```
