## Supplementary material for "A multi-task deep-learning system for predicting membrane associations and secondary structures of proteins": Code and Raw Data: 4b7oA.spXout

```
#     index  AA  SS   phi1    psi1     P_E       P_C       P_H     phi0      psi0       ASA        S_pk         S_SS      pk_phi       pk_psi     pkc_phi       pkc_ps
     9415    M   C   -81.0   134.7    0.0438   0.8988    0.0574     -78.5     138.5    114.9       0.9738       0.3613      -5.0000       5.0000       0.9840       0.3687
     9416    H   C   -92.1   142.9    0.0500   0.8866    0.0634     -91.4     147.2    104.1       0.7963       0.3926      -5.0000       5.0000       0.9805       0.2824
     9417    H   C   -90.4   145.4    0.0600   0.8740    0.0660     -87.6     148.0     87.9       0.9988       0.4240      -5.0000       1.0000       0.9692       0.4706
     9418    H   C   -91.6   -18.9    0.0563   0.8702    0.0736     -91.3     -19.8     88.5       0.9717       0.4322      -5.0000      -5.0000       0.9563       0.5504
     9419    H   C   -92.0   -19.5    0.0741   0.8455    0.0804     -93.3     161.3     63.0       0.9978       0.4892      -5.0000      -1.0000       0.9720       0.4919
     9420    H   C   -88.1   153.1    0.1172   0.7973    0.0855     -89.2     152.1     69.5       0.9854       0.5845      -5.0000       1.0000       0.9789       0.4878
     9421    H   C   -94.9   154.2    0.1276   0.7717    0.1007     -92.6     -22.1     56.2       0.9807       0.6316      -5.0000       3.0000       0.9684       0.4940
     9422    S   C  -100.7   166.2    0.0846   0.7827    0.1327     -97.5     165.8     25.4       0.9511       0.6087      -5.0000       3.0000       0.9776       0.5004
     9423    S   C   -85.9   -15.7    0.0507   0.7654    0.1840     -88.5     -15.8     28.3       0.9829       0.6074      -5.0000      -5.0000       0.9751       0.5902
     9424    G   C    66.0     2.4    0.0340   0.8774    0.0886      64.6       4.0     21.6       0.9998       0.4045       1.0000      -5.0000       0.4955       0.6255
     9425    L   C   -85.7   -28.7    0.0503   0.8560    0.0936     -84.5     -29.7     36.0       0.9996       0.4600      -5.0000      -1.0000       0.9857       0.5082
     9426    V   C   -97.2   135.4    0.0464   0.8552    0.0985    -100.0     134.0     28.1       0.3064       0.4592      -5.0000       5.0000       0.9967       0.0710
     9427    P   C   -64.7   148.5    0.0600   0.6828    0.2572     -64.8     145.8     40.8       0.9726       0.7087      -5.0000       1.0000       0.9965       0.4680
     9428    R   H   -71.9   -34.7    0.0396   0.3493    0.6112     -71.5     -38.7     87.9       0.7011       0.7246      -5.0000      -5.0000       0.9931       0.8188
     9429    G   H   -63.9   -28.3    0.0311   0.3409    0.6280     -62.9     -31.1     12.3       0.7166       0.6981      -5.0000      -5.0000       0.8951       0.8150
     9430    S   H   -70.7   -33.2    0.0295   0.2144    0.7560     -69.3     -34.7     32.3       0.4951       0.5877      -5.0000      -5.0000       0.9953       0.9004
     9431    G   H   -65.1   -28.8    0.0264   0.1564    0.8172     -65.1     -33.8     10.8       0.2901       0.5017      -5.0000      -5.0000       0.9216       0.9328
     9432    M   H   -70.2   -32.2    0.0226   0.0715    0.9059     -68.9     -33.3     28.0       0.3756       0.3313      -5.0000      -5.0000       0.9965       0.9280
     9433    K   H   -65.0   -41.1    0.0199   0.0628    0.9173     -63.3     -42.7     71.5       0.4020       0.3012      -5.0000      -5.0000       0.9975       0.9446
     9434    E   H   -66.7   -40.9    0.0208   0.0597    0.9195     -66.0     -42.1     79.5       0.4641       0.2966      -5.0000      -5.0000       0.9975       0.9529
     9435    T   H   -69.8   -38.9    0.0210   0.0573    0.9216     -70.1     -39.8     33.2       0.2778       0.2916      -5.0000      -5.0000       0.9984       0.9460
     9436    A   H   -67.5   -38.2    0.0221   0.0415    0.9365     -65.3     -39.0     11.7       0.2646       0.2527      -5.0000      -5.0000       0.9961       0.9615
     9437    A   H   -65.2   -35.8    0.0220   0.0493    0.9287     -63.7     -37.8     11.1       0.3241       0.2739      -5.0000      -5.0000       0.9954       0.9351
     9438    A   H   -63.3   -38.1    0.0209   0.0554    0.9237     -62.1     -39.3     18.2       0.4296       0.2863      -5.0000      -5.0000       0.9961       0.8989
     9439    K   H   -65.2   -40.0    0.0214   0.0545    0.9241     -64.2     -39.8     70.0       0.3351       0.2855      -5.0000      -5.0000       0.9941       0.9681
     9440    F   H   -67.7   -40.2    0.0212   0.0480    0.9308     -66.9     -40.4     16.9       0.3296       0.2677      -5.0000      -5.0000       0.9954       0.9437
     9441    E   H   -63.6   -40.4    0.0206   0.0451    0.9343     -62.4     -40.0     55.4       0.4632       0.2578      -5.0000      -5.0000       0.9972       0.9219
     9442    R   H   -63.5   -38.2    0.0202   0.0499    0.9299     -62.9     -38.0     93.9       0.2114       0.2694      -5.0000      -5.0000       0.9916       0.9528
     9443    Q   H   -67.1   -31.8    0.0228   0.0644    0.9128     -66.7     -32.1     59.4       0.2564       0.3151      -5.0000      -5.0000       0.9959       0.9542
     9444    H   H   -83.1   -22.9    0.0238   0.1124    0.8639     -80.7     -20.2     55.0       0.2797       0.4196      -5.0000      -5.0000       0.9972       0.9446
     9445    M   H   -80.6   -24.9    0.0295   0.3718    0.5987     -80.2     -23.3     40.8       0.7625       0.7090      -5.0000      -5.0000       0.9932       0.7370
     9446    D   C   -92.8    -9.5    0.0249   0.6005    0.3745     -89.3      -7.4     91.3       0.6235       0.6974      -5.0000      -5.0000       0.9611       0.7693
     9447    S   C   -99.5   136.3    0.0261   0.8602    0.1137    -101.8     133.7     20.1       0.3188       0.4295      -5.0000       5.0000       0.9881       0.0970
     9448    P   C   -67.6   -19.1    0.0298   0.6368    0.3334     -66.9     -17.6     53.4       0.5003       0.6902      -5.0000      -5.0000       0.9974       0.8566
     9449    D   C   -77.8   -28.2    0.0307   0.7113    0.2580     -79.2     -30.3     78.3       0.9837       0.6360      -5.0000      -5.0000       0.9764       0.6112
     9450    L   C   -80.2   -21.6    0.0430   0.5722    0.3848     -83.5     -22.0     28.0       0.9137       0.7485      -5.0000      -5.0000       0.9930       0.7208
     9451    G   C   -63.1    -2.7    0.0376   0.7976    0.1648     -58.8      -0.4     22.9       0.9992       0.5470      -5.0000      -5.0000       0.6158       0.5859
     9452    T   C  -100.8   166.3    0.0387   0.8193    0.1419    -101.3     164.8     62.6       0.9995       0.5155      -5.0000       1.0000       0.9971       0.4695
     9453    D   C   -82.6   161.6    0.0389   0.8729    0.0882     -85.8     159.1     80.0       0.9177       0.4178      -5.0000       5.0000       0.9838       0.3417
     9454    D   C   -80.8   -24.4    0.0333   0.7992    0.1676     -78.8     -31.1     86.6       0.9164       0.5386      -5.0000      -5.0000       0.9715       0.6833
     9455    D   C   -82.2   -22.9    0.0265   0.6955    0.2780     -81.1     -22.7     86.4       0.8666       0.6414      -5.0000      -5.0000       0.9576       0.7631
     9456    D   H   -76.3   -31.9    0.0251   0.4526    0.5224     -73.6     -38.5     71.6       0.8603       0.7195      -5.0000      -5.0000       0.9869       0.7416
     9457    K   H   -69.3   -32.3    0.0272   0.3485    0.6243     -68.3     -35.0     98.8       0.7062       0.6914      -5.0000      -5.0000       0.9785       0.7947
     9458    M   H   -70.1   -36.6    0.0295   0.1847    0.7859     -69.5     -37.9     72.5       0.4989       0.5509      -5.0000      -5.0000       0.9977       0.8725
     9459    A   H   -66.1   -33.9    0.0290   0.1381    0.8328     -65.7     -36.5     42.8       0.5265       0.4811      -5.0000      -5.0000       0.9970       0.8623
     9460    E   H   -70.6   -29.9    0.0277   0.1333    0.8390     -72.7     -34.2     97.4       0.7235       0.4689      -5.0000      -5.0000       0.9960       0.8145
     9461    N   H   -82.0   -15.1    0.0263   0.2304    0.7433     -78.5     -23.2     82.7       0.4389       0.5957      -5.0000      -5.0000       0.9805       0.8523
     9462    N   C   -83.7   -11.5    0.0336   0.7384    0.2280     -83.6     -13.4    102.9       0.8142       0.6145      -5.0000      -5.0000       0.8620       0.6768
     9463    A   C   -80.1   157.0    0.0693   0.8585    0.0721     -81.2     158.3     57.1       0.9302       0.4603      -5.0000       3.0000       0.9781       0.4188
     9464    K   C   -96.9   149.4    0.1714   0.7822    0.0464     -95.8     147.3    116.0       0.9541       0.5798      -5.0000       5.0000       0.9738       0.3841
     9465    V   E  -109.9   136.8    0.5684   0.3961    0.0355    -108.8     133.5     39.1       0.1649       0.7341      -5.0000       5.0000       0.9990       0.0399
     9466    V   E  -108.7   126.5    0.7822   0.1899    0.0279    -107.2     124.5     56.8       0.1588       0.5529      -5.0000       5.0000       0.9990       0.0212
     9467    L   E   -94.7   137.1    0.6217   0.3552    0.0231     -92.5     133.6     31.7       0.2458       0.6830      -5.0000       5.0000       0.9962       0.0736
     9468    D   E  -101.2   143.4    0.6364   0.3435    0.0201    -100.2     138.8     61.0       0.4927       0.6674      -5.0000       5.0000       0.9876       0.1668
     9469    T   E  -105.3   140.1    0.8807   0.0946    0.0246    -104.8     137.8     47.6       0.2520       0.3880      -5.0000       5.0000       0.9989       0.0357
     9470    V   E  -118.7   130.9    0.9178   0.0572    0.0250    -117.4     128.9      8.3       0.2806       0.3046      -5.0000       5.0000       0.9993       0.0386
     9471    T   E  -111.0   131.6    0.9251   0.0497    0.0253    -111.3     131.3     35.1       0.4421       0.2859      -5.0000       5.0000       0.9988       0.0698
     9472    V   E  -115.0   130.8    0.9299   0.0463    0.0237    -116.8     130.1      4.8       0.3188       0.2718      -5.0000       5.0000       0.9992       0.0395
     9473    K   E  -120.4   132.6    0.9168   0.0630    0.0203    -122.2     132.8     63.5       0.2766       0.3029      -5.0000       5.0000       0.9943       0.0646
     9474    G   E  -132.8   167.8    0.9066   0.0727    0.0207    -127.1     168.8      4.3       0.1194       0.3273      -5.0000       5.0000       0.9356       0.0120
     9475    D   E  -123.1   151.4    0.8495   0.1293    0.0212    -120.5     153.7     60.8       0.5174       0.4413      -5.0000       5.0000       0.9963       0.0861
     9476    R   E  -101.0   141.4    0.5692   0.4073    0.0236    -101.5     142.1    101.1       0.6893       0.7055      -5.0000       5.0000       0.9917       0.2031
     9477    Q   C   -88.2   141.6    0.1403   0.8259    0.0337     -94.2     142.0    103.6       0.9471       0.4987      -5.0000       5.0000       0.9692       0.3825
     9478    G   C    64.8   174.2    0.0398   0.9185    0.0417      62.5      -8.2     37.5       0.9899       0.3084       5.0000       1.0000       0.2988       0.4898
     9479    S   C   -92.8   158.1    0.1263   0.8284    0.0453     -90.3     158.8     63.7       0.9214       0.5075      -5.0000       5.0000       0.9806       0.3431
     9480    K   C   -91.6   139.4    0.2176   0.7325    0.0498     -91.6     140.6    127.2       0.8413       0.6457      -5.0000       5.0000       0.9881       0.3011
     9481    I   C   -97.9   136.6    0.2437   0.7096    0.0467     -97.9     137.4     58.9       0.7480       0.6649      -5.0000       5.0000       0.9975       0.1957
     9482    R   C  -109.0   129.7    0.3170   0.6480    0.0349    -104.7     133.9    128.3       0.4986       0.6941      -5.0000       5.0000       0.9871       0.1682
     9483    T   C  -104.8   149.4    0.3880   0.5766    0.0355    -100.5     153.8     68.0       0.7657       0.7312      -5.0000       5.0000       0.9970       0.2904
     9484    N   E  -105.6   156.9    0.5131   0.4492    0.0377    -103.7     162.1     59.7       0.7321       0.7515      -5.0000       5.0000       0.9357       0.2181
     9485    I   E  -113.0   132.3    0.8221   0.1349    0.0430    -110.5     131.7     64.7       0.3009       0.5157      -5.0000       5.0000       0.9990       0.0470
     9486    V   E  -114.0   124.2    0.8026   0.1669    0.0305    -110.8     126.3     13.2       0.1664       0.5295      -5.0000       5.0000       0.9995       0.0215
     9487    T   C   -88.6   168.0    0.2412   0.6831    0.0757     -94.6     169.8     42.1       0.1621       0.7270      -5.0000       5.0000       0.9980       0.0278
     9488    L   H   -55.7   -39.7    0.0339   0.0497    0.9164     -55.8     -37.8     46.8       0.0630       0.3130      -5.0000      -5.0000       0.9980       0.9900
     9489    Q   H   -64.4   -37.9    0.0220   0.0501    0.9279     -65.7     -37.8    111.5       0.0536       0.2761      -5.0000      -5.0000       0.9898       0.9929
     9490    Q   H   -70.4   -33.9    0.0209   0.0490    0.9301     -70.8     -30.8     68.4       0.0788       0.2694      -5.0000      -5.0000       0.9893       0.9858
     9491    K   H   -63.5   -44.7    0.0212   0.0635    0.9153     -61.8     -44.1     43.4       0.3994       0.3075      -5.0000      -5.0000       0.9977       0.9317
     9492    D   H   -63.8   -40.0    0.0212   0.0754    0.9033     -63.5     -39.0     58.2       0.5384       0.3355      -5.0000      -5.0000       0.9940       0.9280
     9493    E   H   -69.3   -35.3    0.0196   0.0472    0.9331     -70.2     -34.4     95.5       0.1373       0.2603      -5.0000      -5.0000       0.9938       0.9719
     9494    S   H   -71.7   -34.4    0.0187   0.0650    0.9163     -75.8     -32.8     38.4       0.1940       0.3024      -5.0000      -5.0000       0.9952       0.9661
     9495    T   H   -76.2   -36.1    0.0184   0.0656    0.9160     -76.1     -35.5     20.8       0.2082       0.3027      -5.0000      -5.0000       0.9987       0.9336
     9496    A   H   -62.1   -41.6    0.0202   0.0581    0.9217     -60.4     -38.5      9.9       0.1373       0.2907      -5.0000      -5.0000       0.9968       0.9809
     9497    T   H   -69.1   -35.9    0.0203   0.0552    0.9245     -68.6     -34.0     71.7       0.0503       0.2837      -5.0000      -5.0000       0.9986       0.9947
     9498    D   H   -74.9   -26.8    0.0181   0.0674    0.9145     -73.8     -31.0     43.4       0.1910       0.3060      -5.0000      -5.0000       0.9929       0.9574
     9499    M   H   -63.7   -38.0    0.0190   0.0339    0.9471     -61.9     -36.4      5.4       0.2752       0.2198      -5.0000      -5.0000       0.9958       0.9848
     9500    R   H   -58.6   -41.9    0.0190   0.0368    0.9442     -60.2     -44.1     84.5       0.0783       0.2284      -5.0000      -5.0000       0.9954       0.9937
     9501    E   H   -63.3   -35.0    0.0196   0.0420    0.9385     -61.4     -38.8     73.7       0.1727       0.2454      -5.0000      -5.0000       0.9743       0.9889
     9502    L   H   -63.3   -39.8    0.0201   0.0411    0.9388     -62.3     -41.6     12.1       0.0308       0.2449      -5.0000      -5.0000       0.9977       0.9966
     9503    L   H   -71.9   -21.1    0.0201   0.0507    0.9293     -68.1     -22.0      7.4       0.0612       0.2711      -5.0000      -5.0000       0.9923       0.9865
     9504    K   H   -70.6   -28.4    0.0196   0.1416    0.8389     -68.8     -27.5    108.7       0.1304       0.4561      -5.0000      -5.0000       0.9927       0.9758
     9505    E   H   -89.2   -17.0    0.0196   0.4250    0.5555     -88.3     -14.7    120.3       0.3372       0.6984      -5.0000      -5.0000       0.9909       0.9356
     9506    E   C  -108.3   105.4    0.0270   0.8950    0.0780    -103.8     104.5     59.8       0.2010       0.3601      -5.0000       5.0000       0.9895       0.0198
     9507    P   C   -67.9   153.2    0.0445   0.9007    0.0548     -65.9     149.5     21.7       0.2750       0.3566      -5.0000       5.0000       0.9975       0.0808
     9508    S   C   -90.7   -10.7    0.0648   0.8807    0.0545     -97.3      -9.1     35.5       0.8565       0.4075      -5.0000      -5.0000       0.8729       0.6916
     9509    I   C  -108.2   134.3    0.3255   0.6147    0.0599    -102.9     136.4     10.6       0.2605       0.7582      -5.0000       5.0000       0.9984       0.0490
     9510    D   C  -107.0   130.7    0.4552   0.5037    0.0411    -108.5     134.0     45.7       0.1735       0.7600      -5.0000       5.0000       0.9881       0.0438
     9511    F   C  -109.6   143.3    0.1989   0.7601    0.0410    -110.9     -35.0     39.8       0.9931       0.6014      -5.0000       3.0000       0.9852       0.3413
     9512    G   C   -93.8   174.2    0.2175   0.7423    0.0403     -97.0     173.8     12.7       0.9719       0.6212      -5.0000       5.0000       0.6882       0.4098
     9513    G   C    60.9  -176.2    0.0532   0.8992    0.0475      78.2    -176.3     18.6       0.9467       0.3608       1.0000       1.0000       0.4538       0.4057
     9514    G   C   -68.9  -179.6    0.0780   0.8712    0.0507     -66.0    -179.4     27.3       0.9987       0.4281      -5.0000       3.0000       0.6469       0.4350
     9515    N   C   -91.6   -17.5    0.0568   0.8931    0.0501     -93.8     -16.7     91.7       0.9982       0.3767      -5.0000      -3.0000       0.9670       0.6179
     9516    G   C   -63.6  -179.2    0.0695   0.8799    0.0505     -72.6    -179.2     20.7       0.9792       0.4085      -3.0000       1.0000       0.5790       0.4293
     9517    T   C   -93.0   -23.4    0.1004   0.8554    0.0441     -93.9     -20.7     49.2       0.9839       0.4570      -5.0000      -5.0000       0.9927       0.6566
     9518    S   C  -101.0   162.0    0.3017   0.6605    0.0378    -100.1     162.4     13.6       0.7774       0.6911      -5.0000       5.0000       0.9627       0.2685
     9519    Q   E  -100.6   150.1    0.6487   0.3262    0.0251     -95.7     150.6      8.4       0.4700       0.6724      -5.0000       5.0000       0.9921       0.0710
     9520    F   E  -119.6   141.1    0.8507   0.1275    0.0218    -115.5     141.8     43.4       0.1224       0.4402      -5.0000       5.0000       0.9915       0.0146
     9521    L   E  -113.1   137.9    0.9018   0.0775    0.0208    -114.6     135.3      7.1       0.0978       0.3385      -5.0000       5.0000       0.9982       0.0120
     9522    T   E  -118.6   124.6    0.8761   0.1057    0.0182    -115.1     123.2     11.2       0.2568       0.3881      -5.0000       5.0000       0.9975       0.0217
     9523    L   E  -110.6   123.5    0.8163   0.1642    0.0195    -108.2     125.2      4.5       0.1838       0.4907      -5.0000       5.0000       0.9960       0.0209
     9524    R   E  -104.1   141.2    0.6298   0.3512    0.0190    -108.3     137.8     49.9       0.7775       0.6680      -5.0000       5.0000       0.9859       0.1803
     9525    G   C   -79.1   171.1    0.4603   0.5130    0.0268     -76.0     176.8      7.5       0.4063       0.7250      -5.0000       5.0000       0.6990       0.1528
     9526    M   C   -94.4   -19.8    0.1261   0.8352    0.0387     -96.3     -21.7     34.0       0.9242       0.4892      -5.0000      -3.0000       0.9773       0.6414
     9527    G   C   -71.5   174.0    0.0648   0.8900    0.0452     -73.3     168.4     19.8       0.8804       0.3833      -5.0000       5.0000       0.6816       0.2916
     9528    Q   C   -76.1   -17.7    0.0441   0.8892    0.0667     -75.2     -21.8     91.7       0.3271       0.3847      -5.0000      -5.0000       0.9144       0.9043
     9529    N   C   -97.5    -4.5    0.0503   0.8875    0.0621    -100.1      -2.5     85.5       0.4272       0.3905      -5.0000      -5.0000       0.9805       0.9325
     9530    S   C   -91.1    20.7    0.1041   0.8411    0.0548     -95.2       3.2     40.8       0.8635       0.4917      -5.0000      -5.0000       0.7468       0.7367
     9531    V   E  -107.3   141.2    0.5191   0.4535    0.0274    -106.5     138.4      7.2       0.1253       0.7259      -5.0000       5.0000       0.9981       0.0223
     9532    D   E  -104.5   113.0    0.7697   0.2132    0.0171    -102.0     110.0     36.0       0.1909       0.5467      -5.0000       5.0000       0.9928       0.0498
     9533    I   E  -122.7   129.6    0.9053   0.0731    0.0215    -123.1     130.9      8.9       0.0582       0.3313      -5.0000       5.0000       0.9992       0.0060
     9534    K   E  -116.8   132.0    0.9218   0.0576    0.0206    -118.7     128.6     48.3       0.2004       0.2906      -5.0000       5.0000       0.9971       0.0236
     9535    V   E  -117.4   120.5    0.9038   0.0756    0.0206    -111.7     119.2      4.1       0.4329       0.3338      -5.0000       5.0000       0.9991       0.0650
     9536    D   E  -115.3   136.8    0.8234   0.1574    0.0192    -107.0     133.0      9.9       0.3340       0.4797      -5.0000       5.0000       0.9922       0.0828
     9537    N   C    48.8     7.2    0.0776   0.8958    0.0266      37.6      11.7     41.6       0.3974       0.3581       5.0000      -5.0000       0.1815       0.8089
     9538    A   C   -85.9   149.4    0.2327   0.7357    0.0317     -82.4     151.5      6.7       0.3375       0.6139      -5.0000       5.0000       0.9958       0.0937
     9539    Y   C   -84.2   147.0    0.1987   0.7624    0.0389     -80.2     153.7     97.8       0.6156       0.5954      -5.0000       5.0000       0.9570       0.2771
     9540    S   C  -113.7   151.2    0.1489   0.8083    0.0428    -115.2     151.8     11.6       0.6380       0.5375      -5.0000       5.0000       0.9928       0.1287
     9541    D   C   -91.8   161.7    0.0868   0.8637    0.0495     -95.2     -17.8     68.1       0.9978       0.4438      -5.0000       5.0000       0.9261       0.4490
     9542    S   C   -94.3   -12.6    0.0659   0.8829    0.0512     -91.4     167.3     32.6       0.9998       0.4017      -5.0000      -1.0000       0.8926       0.4758
     9543    Q   C   -89.8   -27.2    0.0948   0.8403    0.0649     -93.5     -29.2     68.4       0.9609       0.4979      -5.0000      -5.0000       0.9736       0.6311
     9544    I   C   -97.5   132.0    0.1115   0.8211    0.0673     -99.6     130.8     24.2       0.9972       0.5354      -5.0000       5.0000       0.9968       0.4487
     9545    L   C   -86.0   152.9    0.0992   0.8225    0.0782     -87.8     148.9     28.4       0.9961       0.5364      -5.0000       1.0000       0.7098       0.4243
     9546    Y   C   -88.0   -28.0    0.0817   0.8384    0.0799     -89.7     -29.5     40.4       0.9984       0.5047      -5.0000      -1.0000       0.7856       0.5547
     9547    H   C   -93.1   146.9    0.0913   0.8476    0.0611     -99.2     144.8     11.1       0.9699       0.4819      -5.0000       5.0000       0.8404       0.3475
     9548    Q   C   -95.8   159.0    0.0639   0.8743    0.0619     -93.2     -23.5     42.3       0.8829       0.4235      -5.0000       5.0000       0.9095       0.2400
     9549    G   C   -64.5   179.0    0.1029   0.8428    0.0544     -65.6     178.7      5.1       0.7365       0.4883      -5.0000       5.0000       0.7349       0.1693
     9550    R   C   -91.2   -14.8    0.0685   0.8767    0.0548     -94.0     -11.9     92.2       0.3857       0.4171      -5.0000      -5.0000       0.9836       0.8106
     9551    F   C  -102.3   -25.5    0.1086   0.8382    0.0532     -99.9     155.8     41.0       0.9345       0.4961      -5.0000      -5.0000       0.9273       0.5978
     9552    I   C  -110.3   140.3    0.1427   0.8113    0.0459    -111.9     135.8     32.2       0.7391       0.5361      -5.0000       5.0000       0.9935       0.2371
     9553    V   C  -106.6   129.3    0.1515   0.7993    0.0492    -110.1     132.9      9.9       0.2533       0.5581      -5.0000       5.0000       0.9982       0.0326
     9554    D   C   -84.9    81.1    0.0482   0.8795    0.0722     -72.3      92.3     42.5       0.0796       0.4086      -5.0000       5.0000       0.9676       0.0100
     9555    P   H   -61.7   -19.9    0.0317   0.4185    0.5498     -60.7     -21.6     15.5       0.2682       0.7308      -5.0000      -5.0000       0.9981       0.9675
     9556    A   C   -65.6   -24.3    0.0345   0.6261    0.3393     -66.2     -23.3     37.5       0.2502       0.7065      -5.0000      -5.0000       0.9869       0.9598
     9557    L   H   -84.5   -23.6    0.0505   0.4746    0.4750     -82.0      -9.5     22.4       0.3020       0.7810      -5.0000      -5.0000       0.9868       0.9649
     9558    V   C   -87.7   -37.8    0.0849   0.6584    0.2567     -86.0     -41.9      7.8       0.9347       0.7588      -5.0000      -1.0000       0.9904       0.5387
     9559    K   C   -95.6   -26.8    0.2207   0.6674    0.1119    -112.5     -24.6     76.6       0.6553       0.7723      -5.0000      -5.0000       0.9154       0.7910
     9560    V   E  -129.4   136.1    0.8029   0.1510    0.0462    -124.3     132.1     41.3       0.1366       0.5495      -5.0000       5.0000       0.9992       0.0371
     9561    V   E  -130.0   132.2    0.8773   0.1008    0.0219    -126.4     133.3     12.6       0.1137       0.3912      -5.0000       5.0000       0.9993       0.0140
     9562    S   E  -110.8   128.8    0.9128   0.0662    0.0210    -117.2     129.2     27.1       0.1442       0.3132      -5.0000       5.0000       0.9911       0.0133
     9563    V   E  -121.8   125.2    0.8977   0.0823    0.0200    -121.7     125.7     10.5       0.2022       0.3466      -5.0000       5.0000       0.9994       0.0213
     9564    Q   E  -114.5   126.2    0.8217   0.1572    0.0211    -108.3     125.4     62.1       0.1701       0.4857      -5.0000       5.0000       0.9956       0.0178
     9565    K   C  -105.1   136.1    0.4867   0.4921    0.0212    -105.8     135.5     89.6       0.3034       0.7110      -5.0000       5.0000       0.9902       0.0509
     9566    G   C    79.1  -174.5    0.0736   0.8924    0.0339      63.5    -174.6     13.8       0.2485       0.3718       5.0000       5.0000       0.2112       0.0511
     9567    A   C   -80.4   155.7    0.0694   0.8828    0.0479     -83.7     152.3     37.7       0.6651       0.4011      -5.0000       3.0000       0.9882       0.2703
     9568    G   C   -84.8  -175.9    0.0707   0.8700    0.0594     -92.3    -177.0     29.5       0.9949       0.4334      -5.0000       1.0000       0.7584       0.4741
     9569    S   C   -84.3   -17.2    0.0711   0.8105    0.1184     -86.0     -17.4     51.4       0.9972       0.5560      -5.0000      -3.0000       0.9858       0.6045
     9570    A   C   -87.0   148.3    0.0684   0.8367    0.0948     -99.8     -27.3      9.8       0.9989       0.5062      -5.0000       3.0000       0.9938       0.4649
     9571    S   C   -94.8   -15.0    0.0956   0.8211    0.0834    -102.4     -14.7     31.5       0.9482       0.5401      -5.0000      -5.0000       0.9938       0.7490
     9572    A   C   -99.3   151.3    0.0906   0.8413    0.0680    -111.3     157.6     37.0       0.9989       0.4968      -5.0000       5.0000       0.9836       0.4393
     9573    G   C    74.7  -163.3    0.0489   0.8917    0.0594      81.9    -164.8     12.9       0.1608       0.3801       5.0000       5.0000       0.2613       0.0540
     9574    I   C   -73.3   150.4    0.0441   0.8980    0.0578     -76.9     149.2     75.9       0.8680       0.3633      -5.0000       5.0000       0.9954       0.3013
     9575    G   C    71.5    15.5    0.0481   0.8935    0.0584      74.2      21.1     11.7       0.8847       0.3753       5.0000      -5.0000       0.3147       0.8036
     9576    A   C   -85.0   -22.2    0.0939   0.8549    0.0512     -89.9     157.0      3.4       0.9903       0.4627      -5.0000      -1.0000       0.9518       0.5273
     9577    T   C   -97.9   -27.4    0.0806   0.8737    0.0458    -100.0     -27.8     15.5       0.9855       0.4206      -5.0000      -3.0000       0.9940       0.6497
     9578    N   C  -108.1   169.1    0.2798   0.6845    0.0357    -118.4     170.8     22.2       0.7794       0.6688      -5.0000       5.0000       0.8393       0.2090
     9579    G   C    89.2  -174.6    0.1491   0.8211    0.0298      82.3    -177.1      3.4       0.9447       0.5010       5.0000       5.0000       0.2466       0.2669
     9580    A   E  -109.7   145.6    0.8376   0.1351    0.0273    -114.0     146.5      2.8       0.2872       0.4707      -5.0000       5.0000       0.9968       0.0366
     9581    I   E  -117.9   127.9    0.9145   0.0614    0.0241    -117.4     126.3     10.1       0.1208       0.3121      -5.0000       5.0000       0.9990       0.0137
     9582    I   E  -110.9   131.1    0.8535   0.1290    0.0175    -111.9     129.8     34.7       0.1545       0.4281      -5.0000       5.0000       0.9981       0.0227
     9583    A   E  -137.9   138.7    0.9075   0.0727    0.0198    -132.3     139.6      9.1       0.0582       0.3243      -5.0000       5.0000       0.9962       0.0063
     9584    K   E  -116.0   134.9    0.8617   0.1177    0.0206    -121.7     132.7     94.6       0.1713       0.4187      -5.0000       5.0000       0.9975       0.0306
     9585    T   E   -92.9   157.7    0.5920   0.3897    0.0183     -92.8     154.8      9.3       0.0747       0.6835      -5.0000       5.0000       0.9988       0.0092
     9586    V   C   -90.8   -33.8    0.0577   0.9094    0.0330     -94.2     -28.3     44.9       0.7393       0.3308      -5.0000      -3.0000       0.9970       0.7297
     9587    D   C  -111.3   165.7    0.0413   0.8897    0.0690    -115.1     167.3     64.6       0.4478       0.3823      -5.0000       5.0000       0.9659       0.0383
     9588    A   H   -58.8   -37.1    0.0246   0.1364    0.8390     -56.7     -35.4      2.9       0.0403       0.4643      -5.0000      -5.0000       0.9904       0.9952
     9589    Q   H   -63.2   -29.7    0.0252   0.0925    0.8822     -61.4     -37.9     76.2       0.0410       0.3855      -5.0000      -5.0000       0.9937       0.9946
     9590    D   H   -71.5   -20.2    0.0261   0.1283    0.8455     -68.3     -24.1     25.6       0.2116       0.4557      -5.0000      -5.0000       0.9859       0.9790
     9591    L   H   -76.9   -21.8    0.0214   0.2213    0.7573     -69.8     -24.6      5.8       0.0767       0.5703      -5.0000      -5.0000       0.9849       0.9866
     9592    L   H   -86.1   -22.9    0.0324   0.4412    0.5264     -78.6     -27.5      6.3       0.9746       0.7372      -5.0000      -5.0000       0.9860       0.6543
     9593    K   C   -79.3   168.3    0.0372   0.8180    0.1447     -79.4     166.9    101.2       0.8075       0.5158      -5.0000       5.0000       0.9846       0.2582
     9594    G   C   -59.4   -14.7    0.0376   0.8889    0.0736     -51.4     -16.5     40.0       0.9936       0.3823      -3.0000      -1.0000       0.5748       0.5633
     9595    L   C   -78.5    -8.4    0.0415   0.8894    0.0691     -73.1      -2.6     85.1       0.9247       0.3831      -5.0000      -5.0000       0.8861       0.7066
     9596    D   C   -81.7     1.3    0.0500   0.8951    0.0549     -80.7       3.5     86.2       0.7735       0.3717      -5.0000      -5.0000       0.6348       0.7018
     9597    K   C   -96.4   152.8    0.1285   0.8214    0.0501     -97.2     155.7     91.5       0.9999       0.5236      -5.0000       3.0000       0.9823       0.3590
     9598    N   C   -89.0   139.8    0.3142   0.6480    0.0378     -89.1     146.1     61.9       0.8752       0.6997      -5.0000       5.0000       0.9637       0.3090
     9599    W   C  -111.0  -178.8    0.1866   0.7784    0.0350    -116.3       4.4     29.8       0.9766       0.5695      -5.0000       1.0000       0.7301       0.5509
     9600    G   C   -65.4   174.9    0.3385   0.6318    0.0297     -68.0     177.5      4.8       0.6634       0.6929      -3.0000       5.0000       0.5387       0.1425
     9601    V   E  -130.6   147.1    0.8707   0.0986    0.0306    -129.5     146.7     14.8       0.3644       0.4149      -5.0000       5.0000       0.9987       0.0395
     9602    R   E  -105.8   125.3    0.9016   0.0738    0.0246    -104.2     124.1     42.5       0.2836       0.3431      -5.0000       5.0000       0.9957       0.0286
     9603    L   E  -113.2   135.9    0.8761   0.1049    0.0190    -114.6     136.6     17.8       0.3860       0.3894      -5.0000       5.0000       0.9960       0.0908
     9604    N   E  -130.7   143.2    0.8983   0.0841    0.0176    -127.4     144.6     24.1       0.4244       0.3419      -5.0000       5.0000       0.9846       0.1266
     9605    S   E  -144.5   156.2    0.8983   0.0817    0.0200    -144.0     163.4      9.5       0.2867       0.3453      -5.0000       5.0000       0.9928       0.0454
     9606    G   E  -130.2   172.4    0.8307   0.1533    0.0159    -120.5     176.1      9.8       0.1983       0.4620      -5.0000       5.0000       0.9298       0.0516
     9607    F   E  -134.0   144.0    0.8674   0.1122    0.0204    -127.9     142.8     30.8       0.4120       0.4081      -5.0000       5.0000       0.9728       0.0644
     9608    A   E  -126.1   141.4    0.8025   0.1775    0.0200    -120.5     145.0     21.0       0.2994       0.5113      -5.0000       5.0000       0.9908       0.1272
     9609    S   E  -119.7   164.1    0.6056   0.3715    0.0230    -110.5     171.1     19.3       0.5303       0.6902      -5.0000       5.0000       0.9914       0.1850
     9610    N   C   -94.9   162.6    0.1382   0.8304    0.0313     -91.6     163.5     27.1       0.9992       0.4882      -5.0000       1.0000       0.9168       0.4541
     9611    E   C   -79.2     0.2    0.0478   0.9150    0.0372     -79.6      -3.6    107.8       0.9555       0.3177      -5.0000      -5.0000       0.9084       0.6436
     9612    G   C    60.4    11.0    0.0528   0.9122    0.0350      60.5       3.5     37.6       0.7465       0.3244       5.0000      -5.0000       0.2340       0.8202
     9613    V   E  -109.9   143.3    0.5132   0.4613    0.0255    -106.1     142.0     48.0       0.6161       0.7216      -5.0000       5.0000       0.9964       0.1439
     9614    S   E  -114.1   146.6    0.6788   0.3014    0.0198    -116.4     147.4     23.1       0.3821       0.6391      -5.0000       5.0000       0.9784       0.0960
     9615    Y   E  -132.2   157.2    0.7553   0.2224    0.0223    -127.7     162.1     44.4       0.2637       0.5745      -5.0000       5.0000       0.9914       0.0741
     9616    G   E  -133.1   166.9    0.7999   0.1842    0.0159    -119.4     172.7      6.9       0.2008       0.5061      -5.0000       5.0000       0.9377       0.0272
     9617    A   E  -144.9   151.7    0.9026   0.0766    0.0208    -141.5     154.8      3.6       0.2382       0.3368      -5.0000       5.0000       0.9885       0.0324
     9618    S   E  -127.3   143.6    0.9168   0.0592    0.0240    -129.5     148.8      2.5       0.3474       0.3062      -5.0000       5.0000       0.9968       0.0378
     9619    V   E  -123.3   142.5    0.8325   0.1491    0.0184    -116.0     147.1      3.4       0.8200       0.4640      -5.0000       5.0000       0.9981       0.2588
     9620    F   E  -126.7   150.8    0.8362   0.1409    0.0229    -121.1     154.1      7.6       0.5256       0.4662      -5.0000       5.0000       0.9894       0.0745
     9621    G   E   -94.4  -176.5    0.6357   0.3416    0.0227     -92.8    -172.7      3.0       0.2158       0.6745      -5.0000       5.0000       0.9308       0.0256
     9622    K   C   -89.0   143.3    0.2688   0.7015    0.0297     -87.7     145.9     79.2       0.7597       0.6429      -5.0000       5.0000       0.9917       0.1717
     9623    E   C   -76.2   141.6    0.1101   0.8540    0.0359     -76.8     146.3     94.9       0.9509       0.4525      -5.0000       5.0000       0.9851       0.2775
     9624    G   C    53.3     1.3    0.0372   0.9244    0.0383      50.1      -0.3     39.3       0.9734       0.2914       5.0000      -5.0000       0.2976       0.7891
     9625    N   C   -86.3    14.1    0.0672   0.8973    0.0355     -82.9      -2.4     70.2       0.9733       0.3616      -5.0000      -3.0000       0.7287       0.6361
     9626    F   E  -120.0   141.7    0.6960   0.2721    0.0319    -110.0     147.8     29.7       0.2035       0.6520      -5.0000       5.0000       0.9942       0.0413
     9627    D   C   -97.8   -31.9    0.3099   0.6663    0.0238    -100.4     -34.4     10.4       0.9295       0.6576      -5.0000      -5.0000       0.9797       0.6290
     9628    G   E  -128.1   160.4    0.8516   0.1196    0.0288    -112.2     155.2      2.1       0.4427       0.4487      -5.0000       5.0000       0.9491       0.1510
     9629    L   E  -125.2   134.3    0.8684   0.1093    0.0223    -117.0     137.9      2.1       0.7122       0.4089      -5.0000       5.0000       0.9958       0.1929
     9630    F   E  -124.7   147.5    0.8526   0.1261    0.0213    -125.2     150.8      2.4       0.5805       0.4361      -5.0000       5.0000       0.9882       0.1236
     9631    S   E  -135.1   142.4    0.9049   0.0747    0.0205    -134.9     140.8      2.8       0.2015       0.3311      -5.0000       5.0000       0.9905       0.0407
     9632    Y   E  -137.3   148.0    0.8229   0.1582    0.0189    -132.0     149.9     10.2       0.5636       0.4798      -5.0000       5.0000       0.9869       0.0991
     9633    N   E  -125.2   146.1    0.8348   0.1443    0.0209    -119.5     148.7     11.4       0.1715       0.4651      -5.0000       5.0000       0.9915       0.0286
     9634    R   E  -112.9   145.3    0.6402   0.3410    0.0188    -112.9     149.1     49.4       0.5262       0.6619      -5.0000       5.0000       0.9818       0.1575
     9635    N   C   -99.6   154.4    0.3206   0.6516    0.0279    -104.7     155.1     58.4       0.9649       0.6768      -5.0000       5.0000       0.9579       0.3797
     9636    D   C  -103.0   166.4    0.1165   0.8429    0.0406    -100.6     163.0     48.5       0.7059       0.4774      -5.0000       5.0000       0.9623       0.1864
     9637    E   C   -76.7   -19.1    0.0475   0.8861    0.0664     -70.1     -24.3     97.9       0.6120       0.3933      -5.0000      -5.0000       0.9215       0.8723
     9638    K   C   -87.7    11.5    0.0420   0.8645    0.0935     -86.4      -5.1    113.8       0.5372       0.4375      -5.0000      -5.0000       0.8717       0.9077
     9639    E   C   -89.8   121.6    0.0503   0.8295    0.1202     -86.5     135.6     21.8       0.9997       0.5098      -5.0000       1.0000       0.8782       0.4204
     9640    Y   C   -75.7   -21.3    0.0700   0.6123    0.3177     -77.6     -24.0     40.3       0.8626       0.7745      -5.0000      -5.0000       0.9014       0.7597
     9641    E   C   -88.2   -34.1    0.1039   0.7108    0.1853     -90.0     -31.3     60.5       0.9984       0.7193      -5.0000      -3.0000       0.9848       0.5596
     9642    A   C   -79.4   -21.9    0.0555   0.7215    0.2230     -82.9     -23.7     24.1       0.9845       0.6650      -5.0000      -5.0000       0.9718       0.6222
     9643    G   C    57.5    -2.2    0.0431   0.8720    0.0848      66.9    -178.3     10.3       0.9996       0.4226       5.0000      -1.0000       0.3406       0.5053
     9644    K   C   -83.2   -13.4    0.0408   0.8871    0.0721     -90.7      -9.8    124.5       0.9986       0.3881      -5.0000      -3.0000       0.9516       0.5041
     9645    G   C    71.8    10.5    0.0387   0.9015    0.0598      79.3      14.1     27.7       0.9843       0.3529       5.0000      -5.0000       0.3728       0.6175
     9646    F   C   -89.3   151.1    0.1555   0.7796    0.0649     -90.8     150.0     46.7       0.9347       0.6017      -5.0000       5.0000       0.9538       0.3496
     9647    R   C   -96.8   142.3    0.2201   0.7184    0.0614     -96.8     142.3    104.4       0.9595       0.6755      -5.0000       5.0000       0.9743       0.4011
     9648    N   C   -95.4   150.4    0.2054   0.7296    0.0650     -95.9     150.8     64.1       0.8923       0.6670      -5.0000       5.0000       0.9413       0.2984
     9649    F   C   -94.3   150.3    0.1842   0.7522    0.0637     -92.1     150.7     51.1       0.9677       0.6382      -5.0000       5.0000       0.9906       0.3624
     9650    N   C   -82.5   -25.2    0.0597   0.8830    0.0573     -82.3     -25.0    109.8       0.9329       0.4023      -5.0000      -5.0000       0.8426       0.6413
     9651    G   C    66.6     5.8    0.0328   0.9177    0.0495      69.5       7.5     39.3       0.7632       0.3091       5.0000      -5.0000       0.2097       0.7425
     9652    G   C    82.7  -168.0    0.0463   0.9108    0.0429      71.4       6.4     28.3       0.9962       0.3299       5.0000       1.0000       0.1443       0.4930
     9653    K   E   -98.9   143.9    0.6429   0.3215    0.0357     -95.3     149.7    109.8       0.4067       0.6988      -5.0000       5.0000       0.9908       0.0778
     9654    T   E   -94.0   138.8    0.7021   0.2687    0.0292     -96.2     141.3     73.4       0.3032       0.6414      -5.0000       5.0000       0.9985       0.0447
     9655    V   C  -103.3   120.9    0.3638   0.5978    0.0384    -105.2     122.4     16.8       0.1403       0.7287      -5.0000       5.0000       0.9992       0.0194
     9656    P   C   -68.2   142.9    0.1912   0.7610    0.0478     -68.4     140.5     50.2       0.5383       0.6094      -5.0000       5.0000       0.9960       0.1190
     9657    Y   C   -96.9   155.7    0.1259   0.8115    0.0625     -94.6     159.5     50.7       0.9982       0.5495      -3.0000       3.0000       0.7068       0.3885
     9658    S   C  -102.2   168.0    0.1537   0.7711    0.0753    -104.5     170.1     26.7       0.9691       0.6217      -5.0000       5.0000       0.9950       0.3467
     9659    A   C   -70.6   -26.8    0.0547   0.8431    0.1021     -71.4     -26.6     41.9       0.9178       0.4878      -5.0000      -5.0000       0.9602       0.6823
     9660    L   C   -73.4   -25.6    0.0431   0.8329    0.1239     -73.6     -26.0     61.8       0.9702       0.4976      -5.0000      -5.0000       0.9823       0.6108
     9661    D   C   -89.8    -3.3    0.0685   0.8559    0.0757     -84.8      -6.2     87.5       0.6333       0.4661      -5.0000      -5.0000       0.9075       0.7529
     9662    K   C   -99.7   153.7    0.1806   0.7647    0.0547     -95.2     158.8     70.7       0.7954       0.6128      -5.0000       5.0000       0.9180       0.2488
     9663    R   C  -106.2   141.9    0.4605   0.5051    0.0344    -103.9     148.8     74.3       0.6670       0.7446      -5.0000       5.0000       0.9794       0.2805
     9664    S   E  -114.6   157.5    0.6913   0.2790    0.0297    -113.9     159.4      7.1       0.6496       0.6516      -5.0000       5.0000       0.9774       0.1601
     9665    Y   E  -127.5   153.3    0.8337   0.1410    0.0253    -120.0     152.0     16.2       0.4982       0.4742      -5.0000       5.0000       0.9924       0.1593
     9666    L   E  -107.7   134.2    0.8344   0.1426    0.0230    -107.6     133.1      2.1       0.3915       0.4692      -5.0000       5.0000       0.9909       0.0937
     9667    A   E  -120.6   141.3    0.8497   0.1312    0.0191    -123.9     143.1      1.5       0.3019       0.4373      -5.0000       5.0000       0.9890       0.0639
     9668    K   E  -129.2   130.0    0.9173   0.0589    0.0238    -127.1     128.4      4.9       0.4330       0.3049      -5.0000       5.0000       0.9789       0.0394
     9669    I   E  -125.6   140.8    0.9084   0.0724    0.0192    -122.5     138.3      5.3       0.1997       0.3215      -5.0000       5.0000       0.9985       0.0887
     9670    G   E  -130.5   155.5    0.8954   0.0877    0.0169    -131.6     161.0      2.9       0.2096       0.3473      -5.0000       5.0000       0.9453       0.0383
     9671    T   E  -145.6   153.6    0.9196   0.0600    0.0204    -144.5     155.5      7.4       0.0692       0.2962      -5.0000       5.0000       0.9970       0.0101
     9672    T   E  -116.7   119.4    0.8900   0.0902    0.0197    -117.5     120.5     46.6       0.1369       0.3625      -5.0000       5.0000       0.9984       0.0104
     9673    F   E   -98.3   134.9    0.7346   0.2481    0.0173     -99.3     136.9     24.1       0.4701       0.5849      -5.0000       5.0000       0.9974       0.0996
     9674    G   C  -107.0  -178.0    0.3028   0.6776    0.0196     -94.6    -178.2     32.8       0.5596       0.6396      -5.0000       5.0000       0.8506       0.1378
     9675    D   C   -91.6   169.7    0.0545   0.9094    0.0361     -92.4     161.1     70.5       0.9863       0.3321      -5.0000       1.0000       0.9602       0.4838
     9676    G   C    71.9    -7.9    0.0335   0.9294    0.0371      80.1      -9.0     34.5       0.8888       0.2769       5.0000      -5.0000       0.2466       0.7756
     9677    D   C   -88.4   -15.2    0.0827   0.8889    0.0285     -92.3     -18.1     72.4       0.2609       0.3752      -5.0000      -5.0000       0.9381       0.8809
     9678    H   E  -108.9   149.9    0.8065   0.1694    0.0241    -105.6     148.8     13.4       0.3560       0.5133      -5.0000       5.0000       0.9884       0.0717
     9679    R   E  -120.9   140.4    0.9127   0.0618    0.0255    -126.0     141.3     58.6       0.3159       0.3177      -5.0000       5.0000       0.9952       0.0437
     9680    I   E  -116.1   128.3    0.9257   0.0494    0.0249    -112.2     129.6      2.6       0.0626       0.2839      -5.0000       5.0000       0.9991       0.0107
     9681    V   E  -123.1   132.6    0.8975   0.0837    0.0188    -117.9     129.1     21.3       0.2652       0.3452      -5.0000       5.0000       0.9988       0.0437
     9682    L   E  -117.1   137.3    0.8550   0.1278    0.0172    -113.2     135.3      6.8       0.1300       0.4249      -5.0000       5.0000       0.9959       0.0294
     9683    S   E  -129.3   159.7    0.8861   0.0943    0.0196    -135.4     162.6      4.6       0.2031       0.3703      -5.0000       5.0000       0.9949       0.0395
     9684    H   E  -139.3   149.1    0.9098   0.0649    0.0253    -140.0     149.9     19.7       0.5392       0.3246      -5.0000       5.0000       0.9844       0.0850
     9685    M   E  -119.4   133.5    0.9046   0.0732    0.0222    -114.1     132.9     40.9       0.3960       0.3338      -5.0000       5.0000       0.9959       0.0491
     9686    E   E  -121.8   138.8    0.8467   0.1368    0.0165    -117.2     141.6     47.9       0.2815       0.4375      -5.0000       5.0000       0.9922       0.0503
     9687    D   E  -123.4   144.0    0.8763   0.1037    0.0200    -125.9     141.9     39.9       0.1862       0.3905      -5.0000       5.0000       0.9945       0.0410
     9688    Q   E  -122.9   141.9    0.7545   0.2279    0.0176    -116.3     144.4     91.5       0.6464       0.5650      -5.0000       5.0000       0.9917       0.1807
     9689    H   C  -108.2   125.8    0.4617   0.5167    0.0216    -108.2     134.8     68.2       0.6395       0.7107      -5.0000       5.0000       0.9743       0.1969
     9690    R   C   -98.3   168.6    0.1675   0.8028    0.0297     -93.6     174.7    127.4       1.0000       0.5281      -5.0000       5.0000       0.6572       0.4019
     9691    G   C    73.5   179.2    0.1195   0.8446    0.0360      70.1     178.8     17.8       0.3980       0.4699       5.0000       5.0000       0.2810       0.0675
     9692    I   E  -101.8   135.8    0.6250   0.3477    0.0273    -100.9     138.4     70.7       0.3969       0.6912      -5.0000       5.0000       0.9967       0.0823
     9693    R   C  -107.7   139.8    0.4727   0.4988    0.0285    -109.7     143.8     38.0       0.3805       0.7306      -5.0000       5.0000       0.9863       0.0997
     9694    T   C   -97.7   151.0    0.4284   0.5405    0.0312    -100.8     154.5     23.6       0.2501       0.7316      -5.0000       5.0000       0.9976       0.0650
     9695    V   C   -88.6   142.7    0.1702   0.7764    0.0534     -89.5     142.6     42.2       0.9267       0.5957      -5.0000       5.0000       0.9984       0.3485
     9696    R   C  -105.1   150.1    0.1028   0.7863    0.1109    -109.0     151.1     22.7       0.4006       0.6069      -5.0000       5.0000       0.9603       0.0844
     9697    E   C   -75.3   -27.1    0.0845   0.7604    0.1551     -74.1     -28.1     55.0       0.9918       0.6428      -5.0000      -5.0000       0.9799       0.6006
     9698    E   C   -91.0   -30.3    0.0802   0.7632    0.1566     -86.1     -34.9     28.1       0.8744       0.6362      -5.0000      -5.0000       0.9531       0.6733
     9699    F   C   -98.8   151.5    0.2318   0.6590    0.1092     -93.3     155.1     18.3       0.9635       0.7787      -5.0000       5.0000       0.9745       0.3495
     9700    T   C   -92.4   151.0    0.1412   0.7846    0.0741     -92.6     152.2     33.5       0.8283       0.6004      -5.0000       5.0000       0.9937       0.2411
     9701    V   C   -98.1   143.1    0.1142   0.8151    0.0707     -92.0     148.3     37.9       0.9588       0.5477      -5.0000       5.0000       0.9973       0.3858
     9702    G   C    61.5   179.0    0.0443   0.8886    0.0671      68.1     173.9     32.5       0.8473       0.3861       5.0000       5.0000       0.4005       0.3487
     9703    D   C   -84.2   -15.9    0.0410   0.8867    0.0723     -87.3     -13.9     99.4       0.9931       0.3892      -5.0000      -5.0000       0.9386       0.5591
     9704    A   C   -79.7   -24.0    0.0428   0.8692    0.0879     -83.4     -23.1     47.5       0.9987       0.4283      -5.0000      -3.0000       0.9392       0.5501
     9705    S   C   -87.6   157.2    0.0568   0.8521    0.0911     -87.5     157.4     57.1       0.9984       0.4711      -5.0000       1.0000       0.9446       0.4812
     9706    S   C   -80.6   -17.1    0.0613   0.8411    0.0976     -80.5     -16.8     49.2       0.9842       0.4949      -5.0000      -3.0000       0.9610       0.5435
     9707    R   C   -87.9   149.5    0.0552   0.8581    0.0868     -87.4     152.0    115.2       0.9745       0.4581      -5.0000       3.0000       0.9361       0.4825
     9708    T   C   -90.9   151.1    0.0600   0.8642    0.0758     -90.5     -27.6     65.8       0.9996       0.4465      -5.0000       1.0000       0.9957       0.4900
     9709    N   C   -88.9   140.4    0.0813   0.8445    0.0741     -87.0     140.3     80.4       0.9648       0.4912      -5.0000       5.0000       0.8001       0.4058
     9710    I   C   -87.5   143.1    0.0827   0.8438    0.0735     -87.3     144.4     39.7       0.9445       0.4928      -5.0000       3.0000       0.9975       0.4162
     9711    T   C   -87.6   151.4    0.0885   0.8243    0.0873     -87.2     152.9     70.0       0.9869       0.5340      -5.0000       3.0000       0.9966       0.4649
     9712    R   C   -89.2   153.3    0.0779   0.8256    0.0965     -86.8     -21.3    101.8       0.9989       0.5304      -5.0000       5.0000       0.9488       0.4228
     9713    Q   C   -83.9   155.9    0.0648   0.8690    0.0662     -86.6     156.7     99.5       0.8909       0.4361      -5.0000       5.0000       0.8267       0.3837
     9714    A   C   -88.5   139.4    0.0607   0.8849    0.0544     -86.8     139.3     33.8       0.2586       0.3975      -5.0000       5.0000       0.9892       0.0296
     9715    P   C   -66.6   134.4    0.0789   0.8737    0.0474     -65.7     137.9     51.9       0.3005       0.4212      -5.0000       5.0000       0.9963       0.0517
     9716    P   C   -71.3   156.5    0.0866   0.8644    0.0491     -70.2     153.3     52.7       0.6907       0.4421      -5.0000       5.0000       0.9954       0.2524
     9717    Y   C   -93.4   147.6    0.3617   0.5930    0.0453     -94.2     150.1     58.3       0.7216       0.7444      -5.0000       5.0000       0.9775       0.1855
     9718    R   E  -115.5   142.5    0.6549   0.3140    0.0310    -111.2     147.9     56.8       0.5335       0.6815      -5.0000       5.0000       0.9958       0.1190
     9719    E   E  -104.4   141.6    0.7528   0.2217    0.0256    -103.2     139.8     75.2       0.4418       0.5840      -5.0000       5.0000       0.9949       0.1101
     9720    T   E  -110.0   151.8    0.6909   0.2864    0.0226    -111.5     152.3     31.5       0.3238       0.6365      -5.0000       5.0000       0.9990       0.0685
     9721    T   E  -103.4   149.1    0.5535   0.4260    0.0205    -103.3     150.9     62.1       0.8149       0.7014      -5.0000       5.0000       0.9976       0.3060
     9722    Q   E  -115.9   148.1    0.5027   0.4755    0.0219    -109.4     148.6     74.6       0.7288       0.7125      -5.0000       5.0000       0.9843       0.2540
     9723    S   E  -109.2   151.6    0.6089   0.3711    0.0201    -103.2     153.9     47.2       0.6835       0.6812      -5.0000       5.0000       0.9905       0.2004
     9724    N   E  -111.8   151.7    0.7664   0.2127    0.0209    -107.1     154.0     26.3       0.4285       0.5589      -5.0000       5.0000       0.9817       0.0944
     9725    T   E  -123.2   151.9    0.9006   0.0746    0.0247    -121.8     153.5     15.3       0.4491       0.3454      -5.0000       5.0000       0.9979       0.0846
     9726    N   E  -111.9   138.9    0.8835   0.0979    0.0186    -113.6     137.0     47.8       0.1685       0.3742      -5.0000       5.0000       0.9895       0.0291
     9727    L   E  -107.4   135.8    0.8999   0.0795    0.0206    -109.3     136.7     10.8       0.2999       0.3425      -5.0000       5.0000       0.9957       0.0520
     9728    A   E  -119.2   139.3    0.8751   0.1040    0.0209    -119.2     140.5     30.0       0.0990       0.3941      -5.0000       5.0000       0.9948       0.0233
     9729    Y   E   -93.7   136.1    0.6704   0.3064    0.0232     -94.5     137.2     15.8       0.3755       0.6535      -5.0000       5.0000       0.9920       0.1076
     9730    T   C  -108.7   165.7    0.2718   0.6946    0.0337    -109.6     162.3     53.7       0.9970       0.6566      -5.0000       5.0000       0.9955       0.4230
     9731    G   C    62.9   161.7    0.0720   0.8865    0.0415      60.9     163.2     25.0       0.9655       0.3898       5.0000       5.0000       0.3493       0.4175
     9732    K   C  -101.0   157.8    0.1081   0.8478    0.0442    -101.1     162.1    114.3       0.9195       0.4717      -5.0000       5.0000       0.9770       0.3218
     9733    D   C   -91.6   142.2    0.1318   0.8244    0.0439     -93.0     141.9     83.0       0.6977       0.5129      -5.0000       5.0000       0.9585       0.1866
     9734    L   C   -78.2   -19.4    0.0573   0.8917    0.0510     -77.4     -23.0     53.6       0.8417       0.3803      -5.0000      -5.0000       0.9668       0.7825
     9735    G   C    71.1     7.7    0.0510   0.8952    0.0538      69.6    -174.1     34.3       0.9712       0.3714       5.0000      -5.0000       0.3108       0.6842
     9736    F   C   -86.0   169.6    0.1323   0.8113    0.0564     -85.0     -11.9     47.5       0.9984       0.5456      -5.0000       1.0000       0.9427       0.5226
     9737    V   C   -97.6   134.6    0.2542   0.6822    0.0636     -95.5     141.0     21.3       0.9334       0.7139      -5.0000       5.0000       0.9985       0.3167
     9738    E   C   -91.1   141.2    0.3073   0.6396    0.0530     -90.1     143.9     75.0       0.7765       0.7320      -5.0000       5.0000       0.9904       0.3362
     9739    K   C   -96.3   113.1    0.2079   0.7526    0.0396     -94.5     117.6     93.1       0.8262       0.6083      -5.0000       5.0000       0.8157       0.2853
     9740    L   C   -89.7   144.5    0.4807   0.4927    0.0266     -84.3     149.5      7.9       0.4214       0.7257      -5.0000       5.0000       0.9921       0.0758
     9741    D   E  -121.6   146.4    0.6681   0.3110    0.0209    -118.4     145.2     52.7       0.4936       0.6495      -5.0000       5.0000       0.9921       0.1065
     9742    A   E  -128.4   145.4    0.8837   0.0900    0.0262    -123.6     146.8      5.0       0.1315       0.3837      -5.0000       5.0000       0.9931       0.0203
     9743    N   E  -116.9   143.2    0.8666   0.1136    0.0198    -109.6     146.4     17.3       0.7185       0.4085      -5.0000       5.0000       0.9948       0.1457
     9744    A   E  -119.7   143.0    0.9123   0.0648    0.0229    -130.5     148.0      4.5       0.8755       0.3164      -5.0000       5.0000       0.9942       0.2017
     9745    Y   E  -127.2   141.2    0.9255   0.0510    0.0235    -129.9     141.2     13.6       0.3043       0.2836      -5.0000       5.0000       0.9955       0.0538
     9746    V   E  -112.4   127.5    0.9082   0.0675    0.0243    -114.9     125.7     20.9       0.3168       0.3274      -5.0000       5.0000       0.9972       0.0409
     9747    L   E   -94.1   138.8    0.6583   0.3239    0.0177     -95.6     137.8     17.5       0.6895       0.6479      -5.0000       3.0000       0.9942       0.3118
     9748    E   E  -108.7   138.1    0.5128   0.4629    0.0243    -105.5     139.1     50.0       0.9190       0.7184      -5.0000       5.0000       0.9859       0.2937
     9749    K   E  -115.7   140.9    0.6511   0.3220    0.0269    -112.1     143.3     73.7       0.4878       0.6750      -5.0000       5.0000       0.9904       0.1289
     9750    K   E  -111.6   142.9    0.6895   0.2721    0.0384    -112.3     144.1     80.1       0.6267       0.6695      -5.0000       5.0000       0.9926       0.1400
     9751    R   E   -98.8   137.5    0.5089   0.4444    0.0467     -96.6     136.4     69.2       0.7663       0.7713      -5.0000       5.0000       0.9906       0.2166
     9752    Y   C  -102.4   148.1    0.4052   0.5377    0.0572    -101.0     153.5     67.2       0.8459       0.7858      -5.0000       5.0000       0.9896       0.2358
     9753    S   C  -100.8   156.8    0.2341   0.6693    0.0967    -107.4     156.0     37.7       0.8332       0.7597      -5.0000       5.0000       0.9902       0.1791
     9754    A   C   -72.2   -26.7    0.0751   0.8112    0.1138     -75.0     -27.0     49.3       0.9746       0.5565      -5.0000      -5.0000       0.9865       0.6505
     9755    D   C   -84.6   -21.6    0.0423   0.8640    0.0937     -83.9     -24.3     97.6       0.9983       0.4388      -5.0000      -5.0000       0.9693       0.5923
     9756    D   C   -92.1   148.4    0.0398   0.8750    0.0853     -94.0     147.3     75.2       0.9883       0.4142      -5.0000       5.0000       0.9714       0.4083
     9757    K   C   -81.3   -21.8    0.0408   0.8624    0.0968     -83.9     -20.9    140.9       0.9235       0.4408      -5.0000      -5.0000       0.9545       0.7279
     9758    D   C   -83.5   -25.0    0.0377   0.8718    0.0905     -84.0     -26.3     98.7       0.9215       0.4193      -5.0000      -5.0000       0.9477       0.6221
     9759    N   C   -90.8    -7.9    0.0368   0.8877    0.0754     -92.7      -6.8     94.2       0.9130       0.3844      -5.0000      -5.0000       0.8355       0.6257
     9760    G   C    73.3    10.5    0.0459   0.8913    0.0628      72.8      14.2     28.9       0.9685       0.3803       5.0000      -5.0000       0.1952       0.6003
     9761    Y   C   -97.5   148.3    0.2479   0.6784    0.0737     -94.1     150.1     74.6       0.9011       0.7292      -5.0000       5.0000       0.9860       0.3025
     9762    A   C   -93.7   141.7    0.2825   0.6424    0.0750     -91.7     143.5     37.7       0.9611       0.7607      -5.0000       5.0000       0.9817       0.3643
     9763    G   C   -74.3  -176.5    0.1718   0.7652    0.0630     -69.7    -176.3     20.0       0.9581       0.6204      -3.0000       5.0000       0.6066       0.3599
     9764    N   C   -98.2   159.3    0.2047   0.7432    0.0521    -102.3     159.5     61.3       0.8381       0.6365      -5.0000       5.0000       0.9204       0.2858
     9765    V   C   -93.0   137.4    0.1801   0.7649    0.0550     -98.1     136.0     56.7       0.8996       0.6128      -5.0000       5.0000       0.9973       0.3650
     9766    V   C  -101.9   151.4    0.1607   0.7848    0.0545    -102.8     151.9     68.8       0.9681       0.5848      -5.0000       5.0000       0.9949       0.3698
     9767    G   C    60.9   165.2    0.0508   0.8971    0.0520      64.6     164.4     16.4       0.2834       0.3665       1.0000       5.0000       0.4774       0.0445
     9768    P   C   -68.2   154.4    0.0602   0.8915    0.0483     -69.5     153.8     67.8       0.9921       0.3805      -5.0000       1.0000       0.9916       0.4598
     9769    N   C   -94.7   -13.7    0.0838   0.8775    0.0386     -92.6     -14.5     63.5       0.9894       0.4079      -5.0000      -1.0000       0.9424       0.4993
     9770    H   C  -104.7   154.0    0.3201   0.6471    0.0328    -105.4     158.2     62.1       0.9933       0.6903      -5.0000       3.0000       0.9787       0.4386
     9771    T   E  -109.6   153.0    0.6835   0.2923    0.0242    -105.7     154.6     24.5       0.2331       0.6459      -5.0000       5.0000       0.9983       0.0611
     9772    R   E  -117.4   138.6    0.8408   0.1359    0.0233    -114.1     138.5     95.7       0.4851       0.4593      -5.0000       5.0000       0.9954       0.1056
     9773    I   E  -115.7   129.2    0.8934   0.0843    0.0223    -116.0     127.8     20.5       0.1250       0.3587      -5.0000       5.0000       0.9987       0.0211
     9774    T   E  -114.6   138.2    0.8707   0.1092    0.0201    -114.0     134.0     42.8       0.4243       0.4013      -5.0000       5.0000       0.9986       0.1165
     9775    T   E  -108.0   145.9    0.7614   0.2187    0.0199    -106.9     146.9      6.1       0.1617       0.5625      -5.0000       5.0000       0.9981       0.0467
     9776    R   E  -119.0   145.4    0.6301   0.3479    0.0220    -111.9     147.6     70.6       0.6290       0.6757      -5.0000       5.0000       0.9895       0.1696
     9777    G   C    78.9   170.8    0.2296   0.7480    0.0224      59.7     175.0     15.8       0.4428       0.5826       5.0000       5.0000       0.2078       0.1928
     9778    M   E  -131.1   147.9    0.8410   0.1346    0.0244    -118.5     149.0     14.1       0.1312       0.4606      -5.0000       5.0000       0.9911       0.0196
     9779    N   E  -105.7   116.6    0.8377   0.1433    0.0191    -101.0     122.9     32.8       0.2724       0.4573      -5.0000       5.0000       0.9755       0.0369
     9780    F   E  -117.5   144.0    0.8438   0.1361    0.0201    -117.2     144.4      8.0       0.4119       0.4491      -5.0000       5.0000       0.9944       0.0639
     9781    N   E  -121.6   130.4    0.8804   0.0998    0.0197    -122.5     132.1     44.8       0.2078       0.3819      -5.0000       5.0000       0.9929       0.0368
     9782    F   E  -105.7   135.5    0.7821   0.1996    0.0183    -107.0     135.9     15.7       0.1379       0.5344      -5.0000       5.0000       0.9821       0.0246
     9783    D   C   -98.7   -25.4    0.2033   0.7772    0.0195    -104.7     -26.7     55.0       0.8614       0.5431      -5.0000      -5.0000       0.9718       0.8239
     9784    S   E  -144.9   156.9    0.7797   0.1957    0.0246    -143.3     156.0     14.9       0.1256       0.5502      -5.0000       5.0000       0.9958       0.0218
     9785    R   E  -111.6   130.4    0.8106   0.1604    0.0290    -104.4     134.3    103.8       0.5007       0.5156      -5.0000       5.0000       0.9933       0.1285
     9786    L   C   -85.6   140.8    0.3570   0.5833    0.0597     -89.3     -35.5     20.1       0.9376       0.7741      -5.0000       5.0000       0.9932       0.4131
     9787    A   C   -91.2   153.9    0.1457   0.8023    0.0521     -88.3     157.2     37.8       0.9998       0.5564      -5.0000       3.0000       0.9294       0.4631
     9788    E   C   -74.4   -25.1    0.0436   0.9137    0.0428     -75.8     -19.5    123.2       0.8428       0.3221      -5.0000      -3.0000       0.9587       0.6071
     9789    Q   C    32.0    -6.7    0.0435   0.9232    0.0333      32.9     -13.7     78.1       0.6534       0.2943       5.0000      -5.0000       0.4238       0.7995
     9790    T   E  -112.7   147.9    0.6260   0.3499    0.0241    -108.7     148.4     32.6       0.4430       0.6831      -5.0000       5.0000       0.9976       0.1112
     9791    L   E  -107.3   133.7    0.8894   0.0849    0.0256    -106.6     134.5     31.0       0.1971       0.3709      -5.0000       5.0000       0.9968       0.0316
     9792    L   E  -117.4   130.3    0.9170   0.0597    0.0233    -115.0     128.2      8.2       0.0620       0.3052      -5.0000       5.0000       0.9978       0.0088
     9793    K   E  -116.9   133.8    0.9115   0.0711    0.0174    -122.5     135.2     46.1       0.2992       0.3120      -5.0000       5.0000       0.9965       0.0444
     9794    Y   E  -135.1   146.3    0.9180   0.0622    0.0197    -136.9     148.6      9.4       0.2609       0.2993      -5.0000       5.0000       0.9952       0.0273
     9795    G   E  -107.2   158.7    0.8377   0.1460    0.0164     -92.2     161.8      1.0       0.0994       0.4520      -5.0000       5.0000       0.7404       0.0205
     9796    I   E  -123.1   134.0    0.8690   0.1072    0.0238    -124.6     133.1     10.1       0.2483       0.4100      -5.0000       5.0000       0.9985       0.0555
     9797    N   E   -94.0   116.0    0.6515   0.3309    0.0177     -97.5     115.6      9.4       0.4392       0.6521      -5.0000       5.0000       0.9646       0.1262
     9798    Y   E  -109.2   151.9    0.5466   0.4279    0.0255    -100.1     150.5     26.6       0.9141       0.7164      -5.0000       5.0000       0.9685       0.3295
     9799    R   C  -109.5   143.8    0.4805   0.4876    0.0319    -108.5     147.0     53.2       0.7788       0.7394      -5.0000       5.0000       0.9678       0.2485
     9800    H   C   -87.6   153.2    0.2824   0.6810    0.0367     -90.5     150.0     59.8       0.9962       0.6735      -5.0000       3.0000       0.8872       0.4818
     9801    Q   C   -97.6   148.1    0.3163   0.6436    0.0401     -96.0     150.2     43.9       0.9275       0.7070      -5.0000       5.0000       0.9741       0.3321
     9802    E   C  -109.2   145.7    0.4660   0.4801    0.0539    -109.0     147.0     81.7       0.7430       0.7878      -5.0000       5.0000       0.9951       0.2265
     9803    I   C  -106.9   136.8    0.4108   0.5231    0.0661    -106.5     134.7     34.2       0.7116       0.8047      -5.0000       5.0000       0.9982       0.1489
     9804    K   C   -98.4   122.4    0.2491   0.6333    0.1176    -100.7     124.3     78.5       0.4489       0.8076      -5.0000       5.0000       0.9873       0.0789
     9805    P   C   -60.9   -29.1    0.0838   0.5159    0.4002     -60.9     -30.4     49.7       0.9624       0.8336      -5.0000      -5.0000       0.9963       0.6365
     9806    Q   H   -73.5   -17.0    0.0450   0.3500    0.6050     -75.7     -19.3     96.0       0.4793       0.7382      -5.0000      -5.0000       0.9729       0.8908
     9807    A   H   -79.1   -25.0    0.0615   0.4209    0.5175     -81.0     -25.0     35.6       0.6634       0.7979      -5.0000      -5.0000       0.9856       0.7272
     9808    F   C   -88.2   -27.8    0.0864   0.5654    0.3483     -88.3     -22.7     52.9       0.9175       0.8204      -5.0000      -5.0000       0.9798       0.6491
     9809    L   C   -84.7   -31.8    0.0837   0.7036    0.2126     -85.1     -32.2     49.5       0.9966       0.7138      -5.0000      -3.0000       0.9924       0.5128
     9810    N   C   -87.0     0.3    0.0398   0.8364    0.1238     -89.2       5.0     94.2       0.9999       0.4881      -5.0000      -5.0000       0.8038       0.5614
     9811    G   C    75.4     3.9    0.0315   0.9011    0.0674      76.6       3.5     38.9       0.9303       0.3500       5.0000      -5.0000       0.2852       0.6547
     9812    E   C   -83.8   -31.9    0.0603   0.8464    0.0933     -84.9     -31.7    106.3       0.9866       0.4841      -5.0000      -3.0000       0.9748       0.5599
     9813    F   C   -91.3   153.4    0.1812   0.6065    0.2124     -91.0     153.2     52.4       0.9950       0.8573      -5.0000       5.0000       0.9848       0.4223
     9814    E   C   -89.9   144.6    0.1624   0.6895    0.1481     -92.2     141.8     78.8       0.9793       0.7595      -5.0000       5.0000       0.9845       0.4176
     9815    I   C   -89.7   -37.3    0.1057   0.7582    0.1361     -89.1     -38.1     48.2       0.9958       0.6543      -5.0000      -1.0000       0.9968       0.4904
     9816    S   C   -82.6   159.9    0.0631   0.8462    0.0907     -84.5     159.7     57.7       0.9775       0.4854      -5.0000       5.0000       0.9395       0.4391
     9817    G   C    65.8    -0.1    0.0406   0.8863    0.0731      63.9      -1.1     32.0       0.9957       0.3899       5.0000      -1.0000       0.3926       0.4937
     9818    K   C   -85.9   151.1    0.0709   0.8488    0.0803     -88.8     153.0    111.8       0.9820       0.4817      -5.0000       5.0000       0.9766       0.4087
     9819    K   C   -86.0   145.0    0.0863   0.8314    0.0823     -90.6     144.5    122.0       0.9096       0.5193      -5.0000       5.0000       0.9730       0.3655
     9820    K   C   -88.0   151.7    0.0798   0.8494    0.0708     -89.1     152.7    130.9       0.9747       0.4805      -5.0000       5.0000       0.9758       0.3949
     9821    D   C   -90.7   112.4    0.0534   0.8846    0.0620     -96.6     120.5     59.3       0.4336       0.3981      -5.0000       5.0000       0.9545       0.0976
     9822    P   C   -61.5   155.8    0.0430   0.8867    0.0703     -65.1     157.2     72.5       0.9994       0.3901      -5.0000       5.0000       0.9938       0.4330
     9823    K   C   -80.0   -23.7    0.0409   0.8706    0.0885     -83.2     -22.9    156.3       0.9180       0.4243      -5.0000      -5.0000       0.9802       0.6256
     9824    D   C   -92.5   100.0    0.0360   0.8761    0.0879     -93.4      98.1     57.6       0.3211       0.4090      -5.0000       5.0000       0.9708       0.1055
     9825    P   C   -64.5   -23.4    0.0335   0.8318    0.1347     -65.2     -23.5     63.2       0.9960       0.4887      -5.0000      -5.0000       0.9925       0.5699
     9826    K   C   -78.0   -29.4    0.0380   0.7925    0.1694     -79.8     -26.7    114.9       0.9854       0.5548      -5.0000      -5.0000       0.9663       0.6157
     9827    K   C   -86.2   -25.5    0.0521   0.7847    0.1631     -86.3     -24.4    109.6       0.9912       0.5826      -5.0000      -1.0000       0.9791       0.5184
     9828    E   C   -84.0   149.2    0.0722   0.7745    0.1533     -84.3     147.8     90.3       0.9630       0.6145      -5.0000       5.0000       0.9800       0.4405
     9829    I   C   -90.1   144.8    0.0673   0.8026    0.1300     -90.2     145.4     39.6       0.9901       0.5675      -5.0000       5.0000       0.9976       0.3965
     9830    D   C   -85.4   151.7    0.0476   0.8046    0.1478     -84.4     149.6     69.7       0.9799       0.5483      -5.0000       5.0000       0.9658       0.3972
     9831    K   C   -82.0   -29.8    0.0347   0.6593    0.3060     -81.7     -32.0    100.9       0.9713       0.6859      -5.0000      -3.0000       0.9735       0.5603
     9832    T   H   -71.7   -31.6    0.0246   0.4207    0.5547     -71.9     -31.1     60.3       0.8776       0.7120      -5.0000      -5.0000       0.9981       0.6787
     9833    D   H   -66.8   -38.6    0.0224   0.2229    0.7548     -65.8     -39.8     70.8       0.7666       0.5752      -5.0000      -5.0000       0.9781       0.8395
     9834    E   H   -65.8   -38.9    0.0225   0.0815    0.8960     -65.1     -40.4     88.1       0.3948       0.3532      -5.0000      -5.0000       0.9933       0.9318
     9835    E   H   -67.7   -40.4    0.0208   0.0675    0.9117     -65.7     -41.7     72.4       0.5261       0.3157      -5.0000      -5.0000       0.9947       0.9077
     9836    K   H   -66.0   -37.7    0.0200   0.0582    0.9218     -64.3     -39.6     94.1       0.2743       0.2903      -5.0000      -5.0000       0.9940       0.9509
     9837    A   H   -65.3   -38.0    0.0200   0.0670    0.9130     -66.1     -38.7     34.0       0.2705       0.3117      -5.0000      -5.0000       0.9938       0.9312
     9838    K   H   -70.8   -34.9    0.0214   0.1041    0.8746     -68.7     -38.5    101.4       0.3776       0.3958      -5.0000      -5.0000       0.9936       0.9236
     9839    D   H   -74.9   -31.6    0.0208   0.1783    0.8009     -74.2     -35.1     63.5       0.6392       0.5150      -5.0000      -5.0000       0.9920       0.8038
     9840    K   H   -73.8   -28.5    0.0213   0.2735    0.7051     -72.5     -33.8    108.7       0.3659       0.6217      -5.0000      -5.0000       0.9835       0.9106
     9841    K   H   -76.6   -20.7    0.0249   0.4481    0.5270     -73.8     -27.8    122.9       0.4169       0.7184      -5.0000      -5.0000       0.9860       0.8758
     9842    D   C   -84.1   -31.9    0.0271   0.6525    0.3204     -82.4     -26.1     80.8       0.9298       0.6744      -5.0000      -5.0000       0.9024       0.6426
     9843    M   C   -79.8   -22.9    0.0309   0.5672    0.4019     -77.7     -24.5     46.9       0.7831       0.7241      -5.0000      -5.0000       0.9896       0.7134
     9844    D   C   -79.4   -33.2    0.0310   0.5431    0.4259     -77.4     -34.5     83.0       0.9839       0.7307      -5.0000      -5.0000       0.9713       0.6270
     9845    L   H   -75.5   -27.8    0.0354   0.3896    0.5749     -74.8     -29.5     44.5       0.5630       0.7317      -5.0000      -5.0000       0.9951       0.7964
     9846    V   H   -81.2   -33.2    0.0520   0.3902    0.5578     -81.6     -34.7     41.6       0.8670       0.7707      -5.0000      -5.0000       0.9989       0.6952
     9847    H   H   -89.9   -23.6    0.0767   0.3904    0.5329     -91.6     -21.8     55.6       0.8972       0.8189      -5.0000      -5.0000       0.9936       0.6575
     9848    S   H   -86.7   -18.5    0.1024   0.4454    0.4521     -87.6     -20.4     46.6       0.8948       0.8670      -5.0000      -5.0000       0.9632       0.6315
     9849    Y   C   -91.2   154.6    0.1023   0.5903    0.3073     -93.9     150.9     61.2       0.9811       0.8256      -5.0000       5.0000       0.9934       0.4594
     9850    K   C   -93.6   138.8    0.1056   0.7656    0.1289     -93.9     -43.7    118.5       0.9889       0.6426      -5.0000       3.0000       0.9326       0.4857
     9851    L   C   -82.2   145.3    0.0639   0.8654    0.0707     -84.6     146.7     31.1       0.9484       0.4444      -5.0000       5.0000       0.9873       0.3301
     9852    S   C   -89.3   156.2    0.0526   0.8894    0.0580     -91.1     158.2     62.7       0.9953       0.3861      -5.0000       3.0000       0.9715       0.4775
     9853    N   C  -103.5   118.9    0.0505   0.8842    0.0653    -101.1     120.3     64.4       0.7870       0.3984      -5.0000       5.0000       0.9109       0.2148
     9854    P   C   -63.2   -23.2    0.0481   0.8775    0.0745     -64.2     -22.2     60.4       0.9972       0.4133      -5.0000      -5.0000       0.9871       0.5936
     9855    T   C  -101.3   -21.7    0.1148   0.8217    0.0635    -103.2     -19.9     59.6       0.7485       0.5323      -5.0000      -5.0000       0.9949       0.7325
     9856    K   E  -119.0   152.5    0.6070   0.3547    0.0382    -115.8     151.1     50.0       0.2660       0.7241      -5.0000       5.0000       0.9718       0.0679
     9857    T   E  -120.1   146.8    0.7752   0.2016    0.0231    -116.1     148.4     39.9       0.4997       0.5529      -5.0000       5.0000       0.9988       0.1462
     9858    D   E  -112.5   141.1    0.8174   0.1602    0.0223    -114.0     137.3     17.3       0.2869       0.4944      -5.0000       5.0000       0.9946       0.1004
     9859    T   E  -134.2   154.2    0.8948   0.0835    0.0217    -133.7     157.6     14.8       0.4105       0.3550      -5.0000       5.0000       0.9968       0.2110
     9860    G   E  -131.0   157.9    0.8831   0.0979    0.0190    -116.3     159.6      1.5       0.1161       0.3755      -5.0000       5.0000       0.9030       0.0108
     9861    A   E  -131.5   143.1    0.9237   0.0514    0.0249    -134.9     143.1      1.2       0.5555       0.2892      -5.0000       5.0000       0.9965       0.0879
     9862    Y   E  -123.8   135.9    0.9183   0.0586    0.0231    -117.9     139.0      5.0       0.2397       0.3019      -5.0000       5.0000       0.9827       0.0519
     9863    I   E  -112.3   131.8    0.8883   0.0896    0.0221    -110.1     133.0      2.9       0.5629       0.3693      -5.0000       5.0000       0.9983       0.1286
     9864    E   E  -118.6   127.0    0.8667   0.1144    0.0189    -120.5     127.5      3.6       0.5223       0.4070      -5.0000       5.0000       0.9885       0.1058
     9865    A   E  -128.1   141.9    0.8950   0.0855    0.0195    -126.3     144.4      5.3       0.2976       0.3517      -5.0000       5.0000       0.9894       0.0555
     9866    I   E  -118.3   125.4    0.8997   0.0776    0.0227    -121.7     124.8     33.3       0.5413       0.3453      -5.0000       5.0000       0.9985       0.0652
     9867    H   E  -124.4   134.9    0.7994   0.1814    0.0192    -121.9     138.3     40.0       0.1161       0.5139      -5.0000       5.0000       0.9980       0.0424
     9868    E   C   -83.3   116.9    0.4313   0.5494    0.0193     -84.3     123.5    113.1       0.5372       0.6990      -5.0000       5.0000       0.9692       0.0997
     9869    L   C  -102.9   149.3    0.1620   0.8073    0.0307    -103.0     144.4     40.2       0.9282       0.5231      -5.0000       3.0000       0.9906       0.3139
     9870    D   C   -84.9     5.9    0.0392   0.9291    0.0317     -86.6       7.0    117.4       0.6656       0.2774      -5.0000      -5.0000       0.6720       0.9320
     9871    G   C    70.2     4.7    0.0493   0.9217    0.0290      70.3       8.2     26.5       0.9059       0.2968       5.0000      -5.0000       0.3397       0.6107
     9872    F   E  -112.9   144.4    0.8555   0.1170    0.0275    -111.2     144.1     16.7       0.0743       0.4400      -5.0000       5.0000       0.9928       0.0081
     9873    T   E  -121.7   134.9    0.9102   0.0661    0.0237    -126.7     131.1     28.0       0.1131       0.3222      -5.0000       5.0000       0.9981       0.0103
     9874    L   E  -108.9   127.4    0.9019   0.0788    0.0193    -109.6     127.2      8.8       0.0764       0.3363      -5.0000       5.0000       0.9986       0.0106
     9875    T   E  -129.2   146.1    0.9125   0.0687    0.0187    -136.4     150.5      9.7       0.1445       0.3114      -5.0000       5.0000       0.9989       0.0127
     9876    G   E  -101.2   161.6    0.7080   0.2780    0.0140     -90.4     165.3      3.2       0.5921       0.6008      -5.0000       5.0000       0.9464       0.0576
     9877    G   E  -125.6   167.3    0.6380   0.3430    0.0190    -114.5     170.4      2.2       0.3353       0.6635      -5.0000       5.0000       0.8733       0.0314
     9878    L   E   -99.5   141.7    0.5108   0.4681    0.0212     -97.9     138.8     12.6       0.4692       0.7101      -5.0000       5.0000       0.9919       0.1203
     9879    R   C  -103.0   134.8    0.3973   0.5742    0.0284    -107.6     133.8     11.4       0.4726       0.7159      -5.0000       5.0000       0.9732       0.1720
     9880    Y   C  -109.3   146.6    0.4147   0.5561    0.0292    -106.1     145.7     24.6       0.7190       0.7232      -5.0000       5.0000       0.9458       0.2461
     9881    D   C   -95.2   149.6    0.3123   0.6606    0.0271     -91.3     147.6      8.4       0.9765       0.6690      -5.0000       5.0000       0.9583       0.2828
     9882    R   C  -106.6   157.3    0.3501   0.6218    0.0281     -99.5     153.5     53.5       0.8252       0.6947      -5.0000       5.0000       0.9538       0.1908
     9883    F   E  -123.6   156.6    0.5100   0.4679    0.0222    -122.5     157.5     18.0       0.2829       0.7130      -5.0000       5.0000       0.9672       0.0550
     9884    K   E  -122.0   131.3    0.8022   0.1732    0.0246    -117.5     129.4     86.9       0.3663       0.5202      -5.0000       5.0000       0.9960       0.0517
     9885    V   E  -115.7   138.2    0.7239   0.2523    0.0238    -112.1     138.2     10.4       0.2394       0.6102      -5.0000       5.0000       0.9991       0.0343
     9886    K   E  -109.7   141.7    0.6735   0.3009    0.0256    -103.5     145.5     85.5       0.3003       0.6566      -5.0000       5.0000       0.9953       0.0840
     9887    T   E   -99.6   158.7    0.5526   0.4140    0.0334    -103.7     162.0     38.7       0.4387       0.7340      -5.0000       5.0000       0.9987       0.0531
     9888    H   C   -94.5   -37.2    0.0940   0.8535    0.0525     -98.6     -34.6    114.0       0.9419       0.4663      -5.0000      -5.0000       0.9877       0.6776
     9889    D   C   -99.7     4.5    0.0436   0.9087    0.0477    -101.1      -4.7     85.5       0.9572       0.3357      -5.0000      -5.0000       0.9053       0.7408
     9890    G   C    81.8     2.2    0.0398   0.9197    0.0405      84.7      -1.2     43.7       0.4568       0.3050       5.0000      -5.0000       0.0886       0.9022
     9891    K   C  -101.1   153.1    0.3912   0.5776    0.0312     -97.0     155.8    126.5       0.7331       0.7214      -5.0000       5.0000       0.9844       0.1855
     9892    T   E  -108.7   145.7    0.7672   0.2108    0.0220    -104.2     144.9     72.6       0.2598       0.5602      -5.0000       5.0000       0.9978       0.0561
     9893    V   E  -127.3   138.3    0.7147   0.2621    0.0233    -121.9     139.0     38.6       0.3548       0.6177      -5.0000       5.0000       0.9990       0.1028
     9894    S   E  -122.0   152.1    0.7161   0.2604    0.0236    -119.9     153.0     55.4       0.1069       0.6170      -5.0000       5.0000       0.9972       0.0255
     9895    S   C  -109.0   158.4    0.2982   0.6570    0.0448    -107.7     158.4     50.6       0.8721       0.7063      -5.0000       5.0000       0.9759       0.3365
     9896    S   C   -91.1     2.4    0.0736   0.8697    0.0567     -92.3      -1.3     78.2       0.8998       0.4334      -5.0000      -5.0000       0.9718       0.7820
     9897    N   C   -78.7    -0.3    0.0565   0.8958    0.0477     -78.3      -5.1     88.3       0.6484       0.3696      -5.0000      -5.0000       0.5892       0.7576
     9898    L   C   -97.6   144.5    0.1844   0.7748    0.0408     -94.6     139.4     19.8       0.5866       0.5824      -5.0000       5.0000       0.9849       0.1294
     9899    N   C  -113.0   128.6    0.3090   0.6612    0.0297    -120.6     128.1     12.2       0.0991       0.6744      -5.0000       5.0000       0.9924       0.0111
     9900    P   C   -69.7   162.5    0.3551   0.6184    0.0265     -72.4     163.5     18.2       0.8084       0.6928      -5.0000       5.0000       0.9859       0.2718
     9901    S   E  -124.7   145.8    0.7461   0.2315    0.0223    -113.8     149.9     12.8       0.5115       0.5845      -5.0000       5.0000       0.9925       0.0890
     9902    F   E  -136.0   153.6    0.8859   0.0926    0.0215    -132.6     160.9     22.0       0.6090       0.3734      -5.0000       5.0000       0.9931       0.1505
     9903    G   E  -137.1   160.2    0.9127   0.0663    0.0211    -141.1     164.6      4.6       0.2548       0.3136      -5.0000       5.0000       0.9636       0.0308
     9904    V   E  -139.1   137.1    0.9291   0.0484    0.0225    -136.7     136.3     10.2       0.0699       0.2733      -5.0000       5.0000       0.9990       0.0082
     9905    I   E  -110.9   118.1    0.9310   0.0473    0.0217    -113.9     119.5     27.0       0.2244       0.2678      -5.0000       5.0000       0.9988       0.0213
     9906    W   E  -120.8   129.7    0.9123   0.0671    0.0206    -114.7     133.0     16.5       0.0574       0.3139      -5.0000       5.0000       0.9937       0.0099
     9907    Q   E  -113.6   106.8    0.8583   0.1206    0.0211    -111.7     104.4     65.3       0.0550       0.4257      -5.0000       5.0000       0.9937       0.0041
     9908    P   E   -63.7   138.8    0.5041   0.4765    0.0194     -64.8     137.1     24.3       0.6817       0.7055      -5.0000       5.0000       0.9985       0.1180
     9909    H   C  -117.1   167.1    0.1471   0.8216    0.0314    -118.4     170.6     40.3       0.6875       0.5024      -5.0000       5.0000       0.9948       0.1657
     9910    E   C   -70.3   -29.8    0.0394   0.9247    0.0360     -71.5     -28.4    125.6       0.5583       0.2907      -5.0000      -5.0000       0.9771       0.9133
     9911    H   C   -99.0     5.1    0.0518   0.9130    0.0352     -95.3       6.5     67.3       0.7187       0.3224      -5.0000      -5.0000       0.8376       0.8185
     9912    W   E  -109.3   146.1    0.7488   0.2239    0.0273    -103.3     145.9     24.5       0.1245       0.5917      -5.0000       5.0000       0.9881       0.0314
     9913    S   E  -123.0   133.4    0.9031   0.0734    0.0235    -128.5     138.2     22.8       0.1356       0.3385      -5.0000       5.0000       0.9963       0.0176
     9914    F   E  -126.4   139.7    0.9271   0.0504    0.0225    -129.5     141.4     12.2       0.0915       0.2787      -5.0000       5.0000       0.9972       0.0174
     9915    S   E  -133.1   139.4    0.9288   0.0502    0.0210    -136.6     136.6     20.9       0.1417       0.2729      -5.0000       5.0000       0.9933       0.0300
     9916    S   E  -139.4   150.9    0.8979   0.0810    0.0212    -131.8     159.4      6.2       0.1573       0.3476      -5.0000       5.0000       0.9938       0.0239
     9917    S   E  -122.2   161.4    0.6996   0.2686    0.0318    -105.2     165.7     14.1       0.1730       0.6486      -5.0000       5.0000       0.9889       0.0517
     9918    H   C   -90.6   -26.1    0.1833   0.5654    0.2513     -97.9     -26.9     27.4       0.9202       0.8925      -5.0000      -5.0000       0.9807       0.6797
     9919    N   H   -74.5   -28.8    0.0417   0.3881    0.5702     -70.8     -34.3     21.2       0.2374       0.7465      -5.0000      -5.0000       0.9843       0.9330
     9920    Y   H   -86.6   -27.8    0.0375   0.4764    0.4861     -80.7     -29.4     48.4       0.5803       0.7528      -5.0000      -5.0000       0.9864       0.8755
     9921    A   C   -77.4   -28.2    0.0474   0.4863    0.4663     -78.6     -29.2      4.1       0.7014       0.7744      -5.0000      -5.0000       0.9953       0.7934
     9922    S   H   -88.9   -10.1    0.0484   0.3928    0.5588     -86.5     -12.0     21.6       0.2802       0.7635      -5.0000      -5.0000       0.9896       0.9451
     9923    R   C   -98.1    -6.1    0.0428   0.7387    0.2184     -97.3       1.1     48.6       0.8514       0.6289      -3.0000      -5.0000       0.5768       0.7236
     9924    S   C   -99.3   148.1    0.0638   0.8707    0.0655     -96.7     144.0     11.6       0.1934       0.4320      -5.0000       5.0000       0.9702       0.0246
     9925    P   C   -67.3   153.0    0.1340   0.7975    0.0685     -66.2     155.1     26.6       0.9109       0.5765      -5.0000       5.0000       0.9955       0.2053
     9926    R   C   -96.6   142.9    0.1172   0.7821    0.1007     -94.3     146.9     85.3       0.5714       0.6140      -5.0000       5.0000       0.9858       0.1407
     9927    L   H   -70.5   -37.9    0.0849   0.2417    0.6734     -76.6     -36.7      9.3       0.7145       0.7455      -5.0000      -5.0000       0.9956       0.8287
     9928    Y   H   -72.9   -34.4    0.0815   0.2208    0.6977     -75.4     -31.2     40.8       0.6783       0.7182      -5.0000      -5.0000       0.9874       0.8534
     9929    D   H   -78.0   -32.7    0.0804   0.2565    0.6631     -79.7     -30.4     14.5       0.7860       0.7501      -5.0000      -5.0000       0.9819       0.7633
     9930    A   H   -74.1   -30.7    0.0719   0.2915    0.6366     -77.0     -31.1      4.7       0.4721       0.7610      -5.0000      -5.0000       0.9936       0.9235
     9931    L   H   -83.8   -22.6    0.1146   0.2542    0.6312     -85.5     -21.3      7.7       0.4827       0.8072      -5.0000      -5.0000       0.9485       0.8443
     9932    Q   H   -94.5   -32.6    0.2202   0.3071    0.4727     -96.5     -35.4     36.4       0.9926       0.9557      -5.0000      -5.0000       0.9895       0.5785
     9933    T   C   -98.0   154.2    0.2604   0.5212    0.2184     -98.5     151.0     23.9       0.9995       0.9305      -5.0000       1.0000       0.9964       0.4831
     9934    H   C  -106.8   163.1    0.1715   0.7607    0.0678    -107.0     165.2     40.4       0.9300       0.6307      -5.0000       5.0000       0.9013       0.3490
     9935    G   C    56.4    -0.1    0.0478   0.9041    0.0482      62.2       0.2     28.5       0.9838       0.3481       3.0000      -1.0000       0.4705       0.5147
     9936    K   C   -89.2   155.3    0.0611   0.8858    0.0531     -86.7     154.2    100.0       0.9880       0.3951      -5.0000       3.0000       0.9572       0.4798
     9937    R   C   -94.7   159.9    0.0535   0.8953    0.0512     -89.6     162.0     93.6       0.9242       0.3713      -5.0000       5.0000       0.9353       0.3653
     9938    G   C    75.7    25.6    0.0512   0.9078    0.0410      73.2      26.4     26.0       0.9966       0.3376       5.0000      -5.0000       0.1602       0.5653
     9939    I   E   -94.3   141.3    0.5271   0.4454    0.0275     -93.3     139.1     32.9       0.5503       0.7251      -5.0000       5.0000       0.9982       0.0939
     9940    I   E  -110.3   132.5    0.7685   0.2087    0.0227    -108.6     136.3     26.0       0.2773       0.5602      -5.0000       5.0000       0.9988       0.0487
     9941    S   E  -119.0   150.2    0.7413   0.2335    0.0252    -119.2     149.9     34.8       0.1078       0.5955      -5.0000       5.0000       0.9959       0.0161
     9942    I   E  -102.2   133.0    0.8192   0.1549    0.0259     -98.0     133.9     44.6       0.3796       0.4979      -5.0000       5.0000       0.9994       0.0690
     9943    A   C   -93.7   146.9    0.1539   0.8163    0.0299     -89.4     142.4     22.6       0.4201       0.5084      -5.0000       5.0000       0.9578       0.0807
     9944    D   C   -67.7   165.0    0.0370   0.9260    0.0369     -71.6     161.3    125.4       0.7471       0.2868      -5.0000       3.0000       0.9463       0.3693
     9945    G   C    77.7    24.1    0.0482   0.9172    0.0346      75.8      16.2     42.0       0.4671       0.3113       5.0000      -5.0000       0.1017       0.9390
     9946    T   E   -84.7   144.6    0.5475   0.4276    0.0248     -85.0     153.3     14.0       0.1702       0.7144      -5.0000       5.0000       0.9964       0.0178
     9947    K   E  -122.5   142.3    0.6159   0.3657    0.0183    -121.7     146.7     89.4       0.2774       0.6733      -5.0000       5.0000       0.9921       0.0458
     9948    A   E   -96.2   145.3    0.7981   0.1782    0.0237     -98.9     144.8      9.2       0.1167       0.5245      -5.0000       5.0000       0.9964       0.0203
     9949    E   E  -137.3   149.4    0.9145   0.0640    0.0215    -141.9     152.1     12.0       0.3039       0.3096      -5.0000       5.0000       0.9953       0.0204
     9950    R   E  -118.7   143.1    0.9090   0.0708    0.0201    -118.2     141.3    101.5       0.1529       0.3212      -5.0000       5.0000       0.9967       0.0304
     9951    A   E  -134.6   144.9    0.9041   0.0759    0.0200    -140.0     145.3      4.2       0.0627       0.3324      -5.0000       5.0000       0.9898       0.0093
     9952    R   E  -120.1   135.4    0.8253   0.1552    0.0196    -116.1     137.8    118.2       0.2568       0.4775      -5.0000       5.0000       0.9956       0.0811
     9953    N   E   -94.9   153.1    0.6140   0.3642    0.0218    -109.4     154.4     11.5       0.3644       0.6834      -5.0000       5.0000       0.9386       0.0657
     9954    T   C  -105.8   -26.0    0.4062   0.5732    0.0206    -115.2     -33.2     27.9       0.9629       0.6963      -5.0000      -5.0000       0.9960       0.7350
     9955    E   E  -122.3   133.1    0.8480   0.1281    0.0238    -121.9     135.1     18.6       0.2066       0.4480      -5.0000       5.0000       0.9917       0.0235
     9956    I   E  -126.9   141.0    0.8650   0.1133    0.0217    -122.3     141.8     15.3       0.3990       0.4145      -5.0000       5.0000       0.9986       0.1737
     9957    G   E  -129.2   163.8    0.8819   0.0977    0.0204    -130.4     174.9      5.2       0.1827       0.3802      -5.0000       5.0000       0.9416       0.0270
     9958    F   E  -135.0   143.5    0.9295   0.0469    0.0236    -137.7     145.4     15.8       0.0651       0.2728      -5.0000       5.0000       0.9960       0.0135
     9959    N   E  -116.5   127.4    0.9277   0.0496    0.0227    -117.9     127.7     39.5       0.0954       0.2771      -5.0000       5.0000       0.9905       0.0128
     9960    Y   E  -133.2   148.8    0.9115   0.0677    0.0208    -123.9     149.4     31.2       0.3509       0.3162      -5.0000       5.0000       0.9975       0.0449
     9961    N   E  -131.3   138.3    0.8908   0.0832    0.0261    -130.7     135.0     68.9       0.1036       0.3685      -5.0000       5.0000       0.9932       0.0115
     9962    D   C    44.5     7.2    0.0650   0.9133    0.0216      38.9     177.8     98.0       0.9181       0.3127       3.0000      -1.0000       0.3771       0.4946
     9963    G   C    74.4    11.5    0.0534   0.9232    0.0234      72.8      14.6     57.9       0.7307       0.2896       5.0000      -5.0000       0.0976       0.9311
     9964    T   E  -126.8   157.6    0.8028   0.1751    0.0221    -115.3     160.5     47.5       0.3207       0.5149      -5.0000       5.0000       0.9964       0.0427
     9965    F   E  -114.4   141.7    0.9051   0.0676    0.0272    -110.9     142.3     20.4       0.0999       0.3373      -5.0000       5.0000       0.9898       0.0280
     9966    A   E  -128.8   147.2    0.9037   0.0705    0.0258    -128.0     145.3     17.8       0.1792       0.3393      -5.0000       5.0000       0.9933       0.0296
     9967    A   E  -130.2   143.2    0.9286   0.0482    0.0232    -135.5     148.6      7.5       0.0838       0.2753      -5.0000       5.0000       0.9931       0.0215
     9968    N   E  -137.7   147.5    0.9330   0.0433    0.0237    -147.0     144.9     38.2       0.1291       0.2635      -5.0000       5.0000       0.9873       0.0539
     9969    G   E  -139.9   157.7    0.9268   0.0520    0.0212    -136.4     163.2      5.5       0.0841       0.2784      -5.0000       5.0000       0.9498       0.0082
     9970    S   E  -129.7   147.3    0.9243   0.0530    0.0227    -135.0     145.8     16.1       0.3014       0.2861      -5.0000       5.0000       0.9971       0.0321
     9971    Y   E  -125.1   139.3    0.9215   0.0543    0.0242    -125.1     141.5     15.3       0.7876       0.2947      -5.0000       5.0000       0.9973       0.1274
     9972    F   E  -118.5   140.7    0.8805   0.1005    0.0190    -119.7     141.9      6.4       0.1765       0.3807      -5.0000       5.0000       0.9881       0.0270
     9973    W   E  -107.0   133.6    0.7702   0.2128    0.0170    -106.0     136.1     62.5       0.4662       0.5458      -5.0000       5.0000       0.9007       0.1091
     9974    Q   E  -127.5   147.0    0.7825   0.1980    0.0195    -130.7     150.9      9.9       0.1801       0.5366      -5.0000       5.0000       0.9956       0.0462
     9975    T   E   -99.7   132.8    0.5877   0.3887    0.0236     -96.6     133.5     42.1       0.3869       0.6991      -5.0000       5.0000       0.9973       0.0992
     9976    I   C   -98.8   127.6    0.2984   0.6684    0.0332     -96.4     130.3      5.8       0.4770       0.6765      -5.0000       5.0000       0.9967       0.1065
     9977    K   C   -89.6   -30.8    0.0961   0.8541    0.0498     -89.6     -33.5     92.2       0.8518       0.4634      -5.0000      -5.0000       0.9683       0.7924
     9978    D   C    30.0  -178.8    0.0829   0.8249    0.0922      20.6     169.6     10.0       0.9996       0.5325       1.0000       1.0000       0.4955       0.5130
     9979    A   C   -85.3   153.5    0.3047   0.6271    0.0682     -89.9     -24.2      7.3       0.9653       0.7627      -5.0000       1.0000       0.9476       0.4752
     9980    L   E  -106.5   131.8    0.5669   0.3586    0.0745    -103.4     138.8     16.0       0.7975       0.8037      -5.0000       5.0000       0.9930       0.2777
     9981    A   C  -101.9   151.1    0.3151   0.6214    0.0635    -104.0     155.9     25.8       0.9317       0.7597      -5.0000       5.0000       0.9727       0.3465
     9982    N   C   -96.0   125.1    0.2203   0.7273    0.0524     -97.6     123.3     49.4       0.3868       0.6548      -5.0000       5.0000       0.9839       0.0543
     9983    P   C   -60.6   -23.5    0.0555   0.8528    0.0917     -60.0     -21.3     61.1       0.9997       0.4690      -5.0000      -3.0000       0.9918       0.6027
     9984    Q   C   -80.4   -17.3    0.0398   0.8278    0.1324     -79.1     -16.2     96.0       0.8201       0.5028      -5.0000      -5.0000       0.9404       0.7436
     9985    N   C   -84.5   -15.7    0.0416   0.8662    0.0922     -86.0     -19.7     75.8       0.9789       0.4337      -5.0000      -5.0000       0.6926       0.6018
     9986    R   C   -89.0   156.6    0.0643   0.8670    0.0687     -88.1     156.9    103.7       0.9985       0.4406      -5.0000       3.0000       0.8576       0.4459
     9987    H   C   -90.1   150.1    0.1090   0.8337    0.0573     -92.6     150.1     85.4       0.9598       0.5072      -5.0000       5.0000       0.9699       0.3871
     9988    V   C   -95.5   141.6    0.1079   0.8292    0.0629     -94.8     140.9     45.7       0.9887       0.5184      -5.0000       5.0000       0.9980       0.4328
     9989    S   C   -85.3   160.0    0.0816   0.8383    0.0801     -82.5     156.1     56.1       0.9885       0.5049      -5.0000       5.0000       0.9663       0.4206
     9990    A   C   -76.7   152.6    0.0677   0.8149    0.1174     -75.1     -24.9     47.6       0.9915       0.5466      -5.0000       1.0000       0.9694       0.5066
     9991    A   C   -79.8   -33.3    0.1090   0.7764    0.1147     -79.0     -28.4     37.8       0.9974       0.6248      -5.0000      -1.0000       0.9631       0.4861
     9992    V   E   -99.1   136.0    0.4999   0.4061    0.0941     -99.1     137.7     24.3       0.5750       0.8510      -5.0000       5.0000       0.9982       0.1763
     9993    R   E  -110.4   146.9    0.7263   0.2333    0.0404    -110.9     146.2     66.4       0.7194       0.6384      -5.0000       5.0000       0.9920       0.2026
     9994    E   E  -116.8   140.7    0.8675   0.1079    0.0246    -114.0     142.7     69.8       0.5648       0.4138      -5.0000       5.0000       0.9923       0.1244
     9995    A   E  -116.6   140.0    0.8690   0.1044    0.0266    -118.5     137.4     15.7       0.2392       0.4135      -5.0000       5.0000       0.9946       0.0465
     9996    V   E  -118.6   137.7    0.8230   0.1508    0.0262    -115.5     136.0     48.4       0.3444       0.4923      -5.0000       5.0000       0.9978       0.0766
     9997    N   E   -85.8   118.3    0.5774   0.4029    0.0197     -90.3     116.5      9.5       0.5420       0.6924      -5.0000       5.0000       0.9596       0.1219
     9998    A   C   -92.9   154.4    0.2052   0.7676    0.0272     -88.9     150.5     21.4       0.9916       0.5698      -5.0000       3.0000       0.9511       0.4117
     9999    G   C    75.3     3.1    0.0784   0.8928    0.0288      81.6    -175.4     25.9       0.9987       0.3668       5.0000      -1.0000       0.2609       0.5194
    10000    Y   E  -109.5   147.9    0.4926   0.4849    0.0225    -108.4     153.4     92.5       0.7042       0.7147      -5.0000       5.0000       0.9819       0.1902
    10001    I   E  -120.3   135.8    0.8600   0.1171    0.0229    -116.7     137.6      7.9       0.0834       0.4252      -5.0000       5.0000       0.9987       0.0078
    10002    K   E  -117.7   137.6    0.8986   0.0794    0.0219    -117.7     132.7     93.0       0.2363       0.3468      -5.0000       5.0000       0.9964       0.0656
    10003    N   E  -118.3   137.6    0.9085   0.0695    0.0220    -119.4     139.2      9.4       0.0861       0.3245      -5.0000       5.0000       0.9944       0.0185
    10004    H   E  -130.0   149.3    0.8771   0.1031    0.0198    -123.4     148.6     51.0       0.5204       0.3887      -5.0000       5.0000       0.9952       0.1163
    10005    G   C    82.0   174.7    0.2921   0.6919    0.0160      51.6    -177.4      6.7       0.3722       0.6193       5.0000       5.0000       0.2047       0.0709
    10006    Y   E  -128.2   147.0    0.8825   0.0913    0.0263    -125.1     146.1     31.1       0.2087       0.3864      -5.0000       5.0000       0.9906       0.0469
    10007    E   E  -108.4   126.1    0.9126   0.0617    0.0257    -104.9     126.1     15.9       0.2657       0.3179      -5.0000       5.0000       0.9898       0.0344
    10008    L   E  -112.6   135.0    0.9061   0.0713    0.0226    -114.1     139.1      5.8       0.3712       0.3308      -5.0000       5.0000       0.9966       0.1415
    10009    G   E  -132.6   160.0    0.9240   0.0524    0.0235    -137.2     157.1      6.9       0.3411       0.2874      -5.0000       5.0000       0.9588       0.0598
    10010    A   E  -151.5   146.3    0.9312   0.0437    0.0250    -160.2     151.8      5.7       0.0995       0.2690      -5.0000       5.0000       0.9959       0.0144
    10011    S   E  -137.9   152.1    0.9356   0.0402    0.0242    -141.9     150.7     22.3       0.3029       0.2563      -5.0000       5.0000       0.9918       0.0534
    10012    Y   E  -135.3   149.1    0.9247   0.0533    0.0220    -133.9     146.0     20.6       0.0898       0.2844      -5.0000       5.0000       0.9909       0.0131
    10013    R   E  -125.1   118.5    0.9142   0.0617    0.0241    -117.6     120.5    103.5       0.0730       0.3128      -5.0000       5.0000       0.9936       0.0185
    10014    T   E  -127.1   142.2    0.8646   0.1098    0.0256    -122.0     143.0     50.7       0.3680       0.4207      -5.0000       5.0000       0.9981       0.0467
    10015    G   C    74.6    -3.4    0.0559   0.9219    0.0222      64.3      11.1     67.5       0.9688       0.2919       5.0000      -5.0000       0.0457       0.8023
    10016    G   C    65.1    10.0    0.0435   0.9333    0.0232      71.0       6.7     40.7       0.7861       0.2622       3.0000      -5.0000       0.4018       0.7707
    10017    L   E  -111.6   145.6    0.8689   0.1039    0.0272    -107.1     145.0     21.4       0.0753       0.4146      -5.0000       5.0000       0.9919       0.0132
    10018    T   E  -120.5   142.7    0.9231   0.0465    0.0304    -124.8     145.6     31.5       0.2256       0.2937      -5.0000       5.0000       0.9979       0.0327
    10019    A   E  -124.6   141.4    0.9280   0.0452    0.0268    -132.9     141.0      6.1       0.2268       0.2789      -5.0000       5.0000       0.9955       0.0269
    10020    K   E  -129.6   137.5    0.9366   0.0400    0.0234    -133.9     138.3     42.1       0.2302       0.2530      -5.0000       5.0000       0.9928       0.0419
    10021    V   E  -130.0   137.9    0.9229   0.0577    0.0193    -130.5     138.0      8.1       0.1580       0.2867      -5.0000       5.0000       0.9990       0.0319
    10022    G   E  -132.0   161.7    0.9253   0.0536    0.0212    -141.7     159.9      2.0       0.0901       0.2824      -5.0000       5.0000       0.9681       0.0248
    10023    V   E  -137.1   142.6    0.9128   0.0641    0.0232    -132.3     139.4      8.5       0.3735       0.3154      -5.0000       5.0000       0.9977       0.0696
    10024    S   E  -120.0   150.5    0.7827   0.1965    0.0208    -110.9     150.0      4.6       0.3538       0.5390      -5.0000       5.0000       0.9937       0.1041
    10025    H   E  -129.9   151.2    0.6928   0.2825    0.0247    -125.9     150.1     36.0       0.6421       0.6396      -5.0000       5.0000       0.9825       0.2162
    10026    S   E  -119.9   152.7    0.5660   0.4144    0.0197    -115.7     150.8     11.3       0.6864       0.6959      -5.0000       5.0000       0.9935       0.1551
    10027    K   E  -117.9    94.4    0.4909   0.4784    0.0308    -113.2      99.2     56.3       0.2063       0.7365      -5.0000       5.0000       0.9864       0.0270
    10028    P   C   -72.0   155.1    0.3023   0.6568    0.0410     -66.6     156.0     12.1       0.6615       0.6996      -5.0000       5.0000       0.9944       0.1484
    10029    R   C  -109.0   142.1    0.3836   0.5548    0.0616    -103.0     147.1     64.8       0.8776       0.7884      -5.0000       5.0000       0.9947       0.3261
    10030    F   C   -90.4   138.2    0.3714   0.5700    0.0586     -89.7     144.7     34.3       0.9396       0.7778      -5.0000       5.0000       0.9684       0.2906
    10031    Y   C  -107.2   148.7    0.1732   0.7640    0.0628    -103.0     149.0     83.2       0.9918       0.6219      -5.0000       3.0000       0.9651       0.4614
    10032    D   C   -93.1   154.6    0.0885   0.8563    0.0553     -91.3     158.1     65.3       0.9981       0.4619      -5.0000       5.0000       0.7916       0.3734
    10033    T   C   -88.9   -18.3    0.0460   0.8961    0.0579     -92.8     -18.1     99.8       0.7567       0.3686      -5.0000      -5.0000       0.9884       0.7780
    10034    H   C  -101.4   117.4    0.0419   0.8947    0.0634    -101.1     119.5     87.2       0.7022       0.3707      -5.0000       5.0000       0.9572       0.2248
    10035    P   C   -63.5   -28.0    0.0388   0.8729    0.0884     -66.5     -28.4     62.9       0.9972       0.4179      -5.0000      -5.0000       0.9795       0.5799
    10036    K   C   -77.6   -27.5    0.0527   0.8078    0.1394     -78.5     -25.9    132.8       0.9671       0.5482      -5.0000      -5.0000       0.9297       0.5956
    10037    K   C   -88.5   -26.2    0.1272   0.6422    0.2306     -87.1     157.5    107.7       0.9977       0.8055      -5.0000      -3.0000       0.9678       0.5180
    10038    L   C   -83.9   143.9    0.1615   0.6082    0.2303     -84.5     -34.7     28.8       0.9994       0.8511      -5.0000       3.0000       0.9964       0.4663
    10039    L   C   -88.7   -27.5    0.1120   0.6395    0.2485     -90.3     149.1     43.8       0.9943       0.7984      -5.0000      -5.0000       0.9941       0.5494
    10040    S   C   -83.1   -20.7    0.0768   0.7165    0.2067     -82.2     -22.5     55.6       0.9894       0.6934      -5.0000      -5.0000       0.9860       0.5494
    10041    A   C   -82.4   -24.0    0.0493   0.8106    0.1401     -84.7     -25.4     43.3       0.9958       0.5406      -5.0000      -3.0000       0.9742       0.5415
    10042    N   C   -97.3   105.7    0.0434   0.8326    0.1241     -98.0     105.1     43.8       0.5565       0.4984      -5.0000       5.0000       0.9167       0.1349
    10043    P   C   -65.1   -25.4    0.0590   0.7409    0.2001     -65.2     -26.0     55.2       0.8343       0.6473      -5.0000      -5.0000       0.9943       0.7250
    10044    E   C   -80.0   -21.1    0.0732   0.7092    0.2176     -80.0     -23.0    107.9       0.8734       0.6981      -5.0000      -5.0000       0.9763       0.7282
    10045    F   C   -99.2   -15.5    0.0924   0.6860    0.2216     -97.2      -6.3     31.3       0.9060       0.7396      -5.0000      -5.0000       0.9770       0.6544
    10046    G   C   -65.8   175.7    0.1062   0.8073    0.0866     -52.7     178.5     15.6       0.9529       0.5668      -5.0000       5.0000       0.6187       0.4212
    10047    A   C   -90.0   155.8    0.0961   0.8378    0.0661     -93.5     157.7     23.0       0.8043       0.5032      -5.0000       5.0000       0.9914       0.2396
    10048    Q   C   -86.2   -38.2    0.1354   0.8115    0.0530     -87.1     139.6     88.2       0.9929       0.5425      -5.0000      -1.0000       0.9774       0.5097
    10049    V   C   -98.1   144.9    0.1067   0.8447    0.0486     -97.5     150.2     32.0       0.8785       0.4809      -5.0000       5.0000       0.9975       0.3276
    10050    G   C    81.3     0.2    0.0714   0.8959    0.0327      82.0      -0.0     14.5       0.9896       0.3631       5.0000      -5.0000       0.1423       0.5760
    10051    R   E   -96.1   148.2    0.6657   0.3107    0.0236     -98.2     149.0     37.6       0.5896       0.6577      -5.0000       5.0000       0.9906       0.1050
    10052    A   E  -112.5   140.2    0.8971   0.0771    0.0258    -112.5     139.1     14.0       0.5202       0.3545      -5.0000       5.0000       0.9966       0.0972
    10053    W   E  -119.0   140.6    0.9236   0.0509    0.0255    -119.4     140.0     14.7       0.1751       0.2898      -5.0000       5.0000       0.9934       0.0547
    10054    T   E  -119.8   136.2    0.9234   0.0547    0.0219    -119.4     139.7     12.9       0.3327       0.2878      -5.0000       5.0000       0.9977       0.0418
    10055    A   E  -128.4   143.3    0.9119   0.0679    0.0202    -134.4     144.0      2.4       0.3874       0.3145      -5.0000       5.0000       0.9933       0.0651
    10056    S   E  -123.3   148.1    0.9206   0.0560    0.0234    -130.1     148.7     17.1       0.2055       0.2963      -5.0000       5.0000       0.9710       0.0298
    10057    L   E  -124.6   141.2    0.8342   0.1482    0.0177    -113.0     144.7     12.5       0.2258       0.4601      -5.0000       5.0000       0.9898       0.0516
    10058    A   E  -127.2   134.7    0.9006   0.0782    0.0212    -131.0     137.7     10.6       0.2190       0.3416      -5.0000       5.0000       0.9866       0.0543
    10059    Y   E  -124.7   143.0    0.9228   0.0534    0.0238    -125.9     143.8     13.0       0.2166       0.2907      -5.0000       5.0000       0.9849       0.0270
    10060    R   E  -122.0   129.7    0.8842   0.0946    0.0212    -120.6     130.0     80.5       0.2162       0.3764      -5.0000       5.0000       0.9957       0.0205
    10061    F   E   -93.8   134.1    0.7060   0.2755    0.0185     -96.4     133.7     24.7       0.1281       0.6142      -5.0000       5.0000       0.9962       0.0279
    10062    Q   C   -85.6   -29.3    0.1731   0.8017    0.0251     -89.0     150.2     95.6       0.9029       0.5219      -5.0000      -3.0000       0.9876       0.5912
    10063    N   C  -111.2   113.5    0.0671   0.8945    0.0383    -109.7     107.7     70.4       0.2109       0.3696      -5.0000       5.0000       0.9644       0.0227
    10064    P   C   -61.9   -21.6    0.0377   0.9199    0.0424     -69.3     -26.5     65.7       0.7607       0.3044      -5.0000      -5.0000       0.9870       0.8514
    10065    N   C   -79.9     5.1    0.0680   0.8983    0.0337     -85.1       3.0     69.4       0.4551       0.3579      -5.0000      -5.0000       0.7766       0.8370
    10066    L   E  -105.4   135.7    0.8445   0.1253    0.0302    -104.6     135.6      6.7       0.0943       0.4631      -5.0000       5.0000       0.9977       0.0103
    10067    E   E  -120.9   129.3    0.9126   0.0611    0.0262    -122.3     123.7     46.2       0.1629       0.3184      -5.0000       5.0000       0.9949       0.0325
    10068    I   E  -121.2   133.4    0.8872   0.0925    0.0203    -123.5     133.6      7.0       0.2946       0.3690      -5.0000       5.0000       0.9988       0.1032
    10069    G   E  -127.6   168.2    0.8791   0.1040    0.0169    -118.0     174.4      2.0       0.1534       0.3801      -5.0000       5.0000       0.9018       0.0547
    10070    W   E  -134.1   146.3    0.9248   0.0513    0.0239    -138.5     143.9     18.3       0.1242       0.2858      -5.0000       5.0000       0.9899       0.0175
    10071    R   E  -120.5   132.7    0.9211   0.0574    0.0216    -120.7     137.0     59.2       0.2735       0.2935      -5.0000       5.0000       0.9907       0.0825
    10072    G   E  -123.7   160.2    0.9251   0.0515    0.0233    -127.8     157.3      2.6       0.3586       0.2845      -5.0000       5.0000       0.9684       0.0499
    10073    R   E  -132.2   138.3    0.9195   0.0582    0.0223    -127.5     139.9     44.7       0.7135       0.2980      -5.0000       5.0000       0.9979       0.1210
    10074    Y   E   -99.2   134.4    0.9039   0.0720    0.0241    -101.7     135.7     32.0       0.2879       0.3373      -5.0000       5.0000       0.9948       0.0617
    10075    V   E  -105.4   135.7    0.6737   0.2986    0.0277    -108.9     134.6      4.1       0.6691       0.6611      -5.0000       5.0000       0.9986       0.1277
    10076    Q   C   -87.5   146.2    0.4284   0.5227    0.0489     -91.5     149.7     57.5       0.8487       0.7736      -5.0000       5.0000       0.9734       0.3148
    10077    K   C   -96.9   150.3    0.2518   0.6797    0.0685     -99.2     150.1     82.6       0.9293       0.7221      -5.0000       5.0000       0.9274       0.3341
    10078    A   C   -81.4   -31.2    0.0979   0.7507    0.1514     -79.3     -32.0     38.6       0.9433       0.6632      -5.0000      -5.0000       0.9780       0.6300
    10079    V   C  -101.2   -31.6    0.0936   0.7799    0.1264    -101.4     -28.1     51.4       0.9843       0.6163      -5.0000      -5.0000       0.9937       0.5636
    10080    G   C    69.3     2.1    0.0414   0.8861    0.0725      75.1       2.6     33.5       0.9036       0.3908       5.0000      -5.0000       0.2686       0.6567
    10081    S   C   -94.6   153.6    0.1163   0.7573    0.1264     -98.7     153.6     32.8       0.8338       0.6573      -5.0000       5.0000       0.9821       0.2707
    10082    I   H   -83.0   -37.5    0.1698   0.4085    0.4217     -81.0     -39.4     44.1       0.9653       0.9384      -5.0000      -3.0000       0.9977       0.5461
    10083    L   H   -76.0   -35.2    0.0960   0.4496    0.4543     -74.4     -35.5     44.8       0.9313       0.8582      -5.0000      -3.0000       0.9920       0.5795
    10084    V   H   -79.2   -29.4    0.0680   0.2756    0.6563     -83.9     -30.0     52.8       0.8683       0.7414      -5.0000      -5.0000       0.9990       0.7169
    10085    A   H   -72.1   -25.4    0.0439   0.3352    0.6209     -76.8     -26.1     28.0       0.8981       0.7277      -5.0000      -5.0000       0.9889       0.6980
    10086    G   C   -65.0     2.7    0.0376   0.5420    0.4204     -59.7       1.1     31.0       0.9425       0.7460      -5.0000      -5.0000       0.6218       0.7234
    10087    Q   C   -81.4   -22.5    0.0422   0.7814    0.1764     -81.9     153.8     95.4       0.9994       0.5756      -5.0000      -1.0000       0.9558       0.5188
    10088    K   C   -88.4   -25.0    0.0490   0.8514    0.0996     -86.6     -25.3    130.7       0.9377       0.4682      -5.0000      -5.0000       0.9730       0.5665
    10089    D   C   -90.7   147.6    0.0605   0.8721    0.0673     -91.3     147.0     74.7       0.9181       0.4285      -5.0000       5.0000       0.8614       0.3601
    10090    R   C   -83.4   146.7    0.0630   0.8726    0.0644     -83.6     146.9     98.9       0.9973       0.4275      -5.0000       3.0000       0.9776       0.4884
    10091    N   C   -81.0   -16.6    0.0489   0.8908    0.0603     -81.9     164.3    113.8       0.9755       0.3822      -5.0000      -5.0000       0.9133       0.5616
    10092    G   C    67.1     4.1    0.0443   0.8970    0.0587      70.0       4.7     46.1       0.9136       0.3661       5.0000      -5.0000       0.3153       0.6157
    10093    K   C   -88.4   144.6    0.0862   0.8594    0.0544     -88.8     151.2    136.7       0.9941       0.4549      -5.0000       5.0000       0.9784       0.4180
    10094    L   C   -86.3   143.9    0.1225   0.8223    0.0552     -80.3     146.2     63.3       0.9825       0.5261      -5.0000       5.0000       0.9885       0.4143
    10095    E   C   -86.7   153.6    0.1150   0.8332    0.0518     -87.9     156.5    106.8       0.9864       0.5044      -5.0000       5.0000       0.9763       0.4379
    10096    N   C   -92.1   151.2    0.1441   0.8049    0.0510     -90.3     146.7     83.4       0.9110       0.5512      -5.0000       5.0000       0.8528       0.3735
    10097    V   C   -99.4   132.1    0.3462   0.6019    0.0519     -95.6     133.4     28.5       0.3090       0.7520      -5.0000       5.0000       0.9991       0.0792
    10098    V   C  -102.1   132.6    0.3076   0.6493    0.0431     -99.5     130.3     66.1       0.8957       0.7087      -5.0000       5.0000       0.9974       0.2373
    10099    R   C  -112.1   141.5    0.3323   0.6184    0.0493    -113.9     145.6     30.6       0.1934       0.7389      -5.0000       5.0000       0.9933       0.0169
    10100    K   C   -68.1   144.0    0.0778   0.8814    0.0408     -64.2     141.4    128.2       0.4677       0.4008      -5.0000       5.0000       0.9553       0.1050
    10101    G   C   -61.0     9.3    0.0871   0.8807    0.0322     -71.6       2.0     14.0       0.9908       0.3960      -5.0000      -3.0000       0.6201       0.5597
    10102    F   E  -117.2   150.4    0.7389   0.2365    0.0246    -107.9     153.0      8.2       0.1540       0.5968      -5.0000       5.0000       0.9542       0.0483
    10103    G   E  -100.0   153.7    0.8501   0.1304    0.0194    -117.5     154.4      8.3       0.1270       0.4372      -5.0000       5.0000       0.9493       0.0199
    10104    V   E  -120.3   131.2    0.8968   0.0807    0.0225    -118.6     130.8      5.0       0.3420       0.3516      -5.0000       5.0000       0.9990       0.0732
    10105    N   E  -129.8   144.7    0.9016   0.0775    0.0209    -129.2     142.1      5.6       0.5235       0.3390      -5.0000       5.0000       0.9936       0.1766
    10106    D   E   -97.1   122.9    0.7353   0.2502    0.0145     -97.5     124.1      9.2       0.2451       0.5771      -5.0000       5.0000       0.8745       0.0725
    10107    V   E  -121.1   142.2    0.8313   0.1504    0.0183    -118.0     143.8      3.2       0.5169       0.4658      -5.0000       5.0000       0.9993       0.2095
    10108    F   E  -127.4   143.9    0.8633   0.1158    0.0209    -123.6     147.6     31.1       0.2209       0.4164      -5.0000       5.0000       0.9903       0.0788
    10109    A   E  -140.0   150.2    0.9010   0.0774    0.0216    -140.9     150.6      2.7       0.1580       0.3413      -5.0000       5.0000       0.9904       0.0152
    10110    N   E  -136.2   140.6    0.9076   0.0723    0.0201    -128.3     147.1     33.7       0.1871       0.3245      -5.0000       5.0000       0.9904       0.0297
    10111    W   E  -123.1   137.1    0.8253   0.1588    0.0159    -116.8     138.9     12.5       0.0623       0.4702      -5.0000       5.0000       0.9797       0.0103
    10112    K   E  -114.3   119.8    0.7597   0.2208    0.0196    -116.9     119.5     91.1       0.0404       0.5636      -5.0000       5.0000       0.9976       0.0032
    10113    P   E   -61.3   140.2    0.6795   0.2991    0.0214     -59.8     139.5      9.9       0.1058       0.6426      -5.0000       5.0000       0.9987       0.0110
    10114    L   C   -81.5   -21.6    0.0868   0.8675    0.0457     -82.0     -23.2     75.3       0.9409       0.4337      -5.0000      -3.0000       0.9560       0.6161
    10115    G   C    45.5    -8.5    0.0379   0.9134    0.0486      39.8     -10.3     52.0       0.8624       0.3221       5.0000      -5.0000       0.3952       0.7476
    10116    K   C  -103.9   151.0    0.0431   0.9089    0.0480    -106.1     149.2    109.4       0.8564       0.3350      -5.0000       5.0000       0.9544       0.2180
    10117    D   C   -80.9   -28.9    0.0359   0.9223    0.0418     -80.0     -30.5    111.5       0.9856       0.2974      -5.0000      -3.0000       0.9610       0.5878
    10118    T   C  -103.4    18.9    0.0644   0.9033    0.0323    -101.7      10.8     64.9       0.5659       0.3454      -5.0000      -5.0000       0.9341       0.8983
    10119    L   E   -91.8   140.9    0.7711   0.2036    0.0253     -94.9     139.5      7.6       0.0654       0.5621      -5.0000       5.0000       0.9949       0.0081
    10120    N   E  -117.4   132.4    0.8892   0.0876    0.0232    -115.2     129.4     50.5       0.0678       0.3687      -5.0000       5.0000       0.9950       0.0112
    10121    V   E  -119.0   130.3    0.9139   0.0637    0.0224    -118.8     129.7      3.6       0.0437       0.3121      -5.0000       5.0000       0.9993       0.0063
    10122    N   E  -114.6   123.2    0.9019   0.0804    0.0176    -117.6     121.2     25.6       0.1404       0.3341      -5.0000       5.0000       0.9956       0.0227
    10123    L   E  -127.5   145.9    0.9148   0.0663    0.0188    -131.2     149.7     10.1       0.1561       0.3061      -5.0000       5.0000       0.9884       0.0264
    10124    S   E  -128.0   144.3    0.9218   0.0572    0.0210    -131.9     145.3      6.3       0.1997       0.2910      -5.0000       5.0000       0.9929       0.0159
    10125    V   E  -121.9   123.4    0.8915   0.0854    0.0231    -115.6     125.0      4.5       0.0819       0.3637      -5.0000       5.0000       0.9990       0.0185
    10126    N   E   -93.8   134.2    0.6707   0.3071    0.0222     -96.0     139.0     42.1       0.6313       0.6509      -5.0000       5.0000       0.9829       0.1239
    10127    N   C    48.6   158.5    0.1063   0.8592    0.0345     -80.1     141.7      5.5       0.9786       0.4412       5.0000       3.0000       0.3272       0.4310
    10128    V   C   -83.6   -37.5    0.0528   0.8919    0.0553     -85.4     -39.0     12.1       0.4668       0.3799      -5.0000      -5.0000       0.9956       0.9009
    10129    F   C  -106.7    -7.9    0.0584   0.8840    0.0576    -113.5      -6.3     30.6       0.8655       0.3999      -5.0000      -5.0000       0.8593       0.8089
    10130    N   C   -83.1   140.2    0.0770   0.8571    0.0658     -84.6     143.6     15.5       0.8517       0.4631      -5.0000       5.0000       0.7945       0.2654
    10131    T   C   -81.3   -16.2    0.0558   0.8021    0.1421     -72.8     -17.4     55.2       0.2294       0.5600      -5.0000      -5.0000       0.9929       0.9719
    10132    F   C   -91.1   -25.1    0.0500   0.8326    0.1174     -91.2     -17.1     71.1       0.6306       0.5042      -5.0000      -5.0000       0.9729       0.8819
    10133    Y   C   -89.4   149.3    0.0538   0.8382    0.1080     -88.8     -25.1      9.4       0.9998       0.4966      -5.0000       3.0000       0.9275       0.4548
    10134    Y   C   -95.8   137.0    0.0498   0.8618    0.0884     -91.1     138.4     63.2       0.2984       0.4479      -5.0000       5.0000       0.9824       0.0624
    10135    P   C   -61.1   148.2    0.0648   0.8305    0.1047     -62.9     147.3     44.1       0.9303       0.5170      -5.0000       3.0000       0.9963       0.3875
    10136    H   C   -87.5   -14.2    0.0678   0.7684    0.1638     -90.2     -19.4     14.9       0.8720       0.6201      -5.0000      -3.0000       0.9637       0.6034
    10137    S   C   -86.5    -9.5    0.1117   0.7115    0.1769     -87.7     -12.5     22.7       0.9506       0.7222      -5.0000      -5.0000       0.9726       0.6371
    10138    Q   C   -99.9   159.7    0.2036   0.5881    0.2083    -101.8     161.8     19.8       0.9716       0.8766      -5.0000       5.0000       0.9930       0.3725
    10139    R   C   -89.7   147.9    0.1971   0.6471    0.1558     -89.7     147.0     67.6       0.9959       0.8114      -5.0000       1.0000       0.9871       0.4852
    10140    W   C   -90.7   154.6    0.0929   0.8001    0.1069     -88.3     -27.3     53.4       0.9808       0.5810      -5.0000       3.0000       0.9698       0.4599
    10141    T   C  -102.5   -25.7    0.0609   0.8449    0.0942    -102.8     -25.9     77.1       0.8692       0.4873      -5.0000      -5.0000       0.9943       0.7442
    10142    N   C   -90.9   -14.1    0.0437   0.8566    0.0997     -92.1     -14.8     93.4       0.7179       0.4545      -5.0000      -5.0000       0.8061       0.7598
    10143    T   C  -103.8   162.3    0.0502   0.8833    0.0666    -101.6     164.5     57.7       0.9196       0.4006      -5.0000       5.0000       0.9957       0.3387
    10144    L   C   -86.6   131.8    0.0664   0.8758    0.0578     -86.9     135.4     39.4       0.2856       0.4197      -5.0000       5.0000       0.9910       0.0429
    10145    P   C   -63.3   152.3    0.0651   0.8828    0.0521     -61.9     150.3     58.8       0.3606       0.4022      -5.0000       5.0000       0.9920       0.1309
    10146    G   C    66.6   177.4    0.0615   0.8801    0.0584     -45.3     171.9     19.9       0.5019       0.4094       1.0000       5.0000       0.4647       0.0655
    10147    V   C   -77.9   150.6    0.0478   0.9002    0.0519     -81.6     150.1     34.3       0.7409       0.3583      -5.0000       5.0000       0.9977       0.1710
    10148    G   C    61.7     2.6    0.0847   0.8750    0.0403      68.7       1.2     12.6       0.9892       0.4144       5.0000      -3.0000       0.2796       0.5261
    10149    R   C   -97.8   155.4    0.2899   0.6794    0.0307     -99.7     156.4     42.3       0.9337       0.6632      -5.0000       5.0000       0.9764       0.3136
    10150    D   E  -103.5   136.9    0.6186   0.3562    0.0251    -100.1     141.0     29.6       0.3482       0.6894      -5.0000       5.0000       0.9802       0.0830
    10151    V   E  -127.0   141.3    0.8800   0.0946    0.0253    -125.2     141.2      6.0       0.1021       0.3902      -5.0000       5.0000       0.9986       0.0202
    10152    R   E  -114.5   128.7    0.9131   0.0624    0.0245    -118.1     127.8     47.7       0.3183       0.3158      -5.0000       5.0000       0.9960       0.0246
    10153    L   E  -120.4   141.5    0.9196   0.0559    0.0244    -122.1     145.7      9.1       0.2089       0.2995      -5.0000       5.0000       0.9963       0.0516
    10154    G   E  -130.1   153.3    0.9273   0.0485    0.0242    -135.2     158.4      9.3       0.1737       0.2792      -5.0000       5.0000       0.9833       0.0286
    10155    V   E  -137.0   144.6    0.9145   0.0629    0.0226    -133.8     143.9     16.0       0.0972       0.3109      -5.0000       5.0000       0.9994       0.0137
    10156    N   E  -121.6   136.0    0.9139   0.0637    0.0224    -119.5     136.9     37.6       0.1089       0.3119      -5.0000       5.0000       0.9934       0.0240
    10157    Y   E  -138.3   147.0    0.9135   0.0613    0.0252    -131.5     147.6     19.7       0.0875       0.3155      -5.0000       5.0000       0.9916       0.0085
    10158    K   E  -125.6   129.3    0.8981   0.0761    0.0257    -126.9     132.5     79.1       0.1853       0.3520      -5.0000       5.0000       0.9976       0.0218
    10159    F   E  -106.7   145.0    0.7114   0.2669    0.0217    -101.3     141.8     16.8       0.1012       0.6171      -5.0000       5.0000       0.9938       0.0171
```
