## Supplementary material for "A multi-task deep-learning system for predicting membrane associations and secondary structures of proteins": Code and Raw Data: 4c00A.spXout

```
#     index  AA  SS   phi1    psi1     P_E       P_C       P_H     phi0      psi0       ASA        S_pk         S_SS      pk_phi       pk_psi     pkc_phi       pkc_ps
    10450    G   C   -60.0   167.3    0.0655   0.8841    0.0504     -59.8     167.3     37.1       0.9690       0.3988      -5.0000       5.0000       0.7425       0.3303
    10451    I   C   -90.2   148.7    0.0920   0.8486    0.0594     -90.6     145.6     67.6       0.9874       0.4793      -5.0000       5.0000       0.9974       0.4225
    10452    Q   C   -85.7   152.1    0.0911   0.8480    0.0608     -88.4     150.4     99.4       0.9864       0.4810      -5.0000       5.0000       0.9621       0.3739
    10453    A   C   -86.2   150.4    0.1347   0.8067    0.0586     -89.1     149.6     30.3       0.6329       0.5549      -5.0000       5.0000       0.9909       0.1179
    10454    N   C   -94.5   145.1    0.3676   0.5909    0.0415     -99.0     141.8     81.0       0.7169       0.7380      -5.0000       5.0000       0.9703       0.2872
    10455    V   E  -112.4   136.6    0.7644   0.2053    0.0302    -109.6     134.9     10.1       0.0751       0.5791      -5.0000       5.0000       0.9993       0.0073
    10456    R   E  -113.6   126.7    0.8623   0.1146    0.0231    -113.7     128.8     94.7       0.1774       0.4213      -5.0000       5.0000       0.9966       0.0332
    10457    L   E  -118.2   137.3    0.9225   0.0537    0.0238    -123.0     137.0     10.8       0.0802       0.2918      -5.0000       5.0000       0.9973       0.0120
    10458    Q   E  -117.1   120.3    0.9271   0.0505    0.0224    -116.5     120.5     67.4       0.1544       0.2785      -5.0000       5.0000       0.9954       0.0156
    10459    V   E  -109.3   119.9    0.8951   0.0796    0.0253    -107.7     123.7     11.8       0.0963       0.3583      -5.0000       5.0000       0.9993       0.0143
    10460    E   E  -115.9   134.5    0.8384   0.1358    0.0259    -112.8     132.8     84.4       0.3330       0.4674      -5.0000       5.0000       0.9966       0.0486
    10461    G   C    88.3   174.3    0.0888   0.8782    0.0330      83.7     174.2     21.9       0.9715       0.4019       5.0000       3.0000       0.1963       0.3957
    10462    L   C   -80.1   -32.1    0.0419   0.9123    0.0458     -83.5     -32.7     47.0       0.9847       0.3259      -5.0000      -3.0000       0.9897       0.5724
    10463    S   C  -104.6   165.0    0.0374   0.9115    0.0511    -112.1     166.2     67.8       0.9486       0.3272      -5.0000       3.0000       0.9624       0.4325
    10464    G   C    73.2    -0.2    0.0286   0.8712    0.1002      71.5      -0.5     45.6       0.5871       0.4118       5.0000      -5.0000       0.1826       0.7884
    10465    Q   H   -71.0   -34.7    0.0286   0.3964    0.5750     -69.7     -33.7     97.2       0.6102       0.7161      -5.0000      -5.0000       0.9919       0.8963
    10466    L   H   -63.3   -38.0    0.0270   0.0612    0.9119     -63.1     -38.7     14.0       0.3153       0.3209      -5.0000      -5.0000       0.9974       0.9478
    10467    E   H   -63.0   -40.0    0.0249   0.0452    0.9299     -63.8     -40.5     63.3       0.2299       0.2726      -5.0000      -5.0000       0.9956       0.9713
    10468    K   H   -66.1   -37.2    0.0225   0.0399    0.9376     -65.3     -37.9    111.3       0.1672       0.2497      -5.0000      -5.0000       0.9952       0.9818
    10469    N   H   -71.3   -48.3    0.0202   0.0401    0.9397     -71.1     -44.1      5.7       0.2625       0.2422      -5.0000      -5.0000       0.9694       0.9655
    10470    V   H   -63.7   -46.0    0.0186   0.0359    0.9456     -62.4     -45.4      2.8       0.2659       0.2242      -5.0000      -5.0000       0.9993       0.9823
    10471    R   H   -62.4   -41.6    0.0193   0.0398    0.9409     -62.9     -41.1     91.1       0.0840       0.2384      -5.0000      -5.0000       0.9901       0.9910
    10472    A   H   -65.9   -41.0    0.0222   0.0417    0.9362     -67.4     -41.3     22.7       0.1252       0.2535      -5.0000      -5.0000       0.9902       0.9788
    10473    Q   H   -69.8   -36.5    0.0240   0.0372    0.9389     -72.0     -36.7     15.8       0.0900       0.2467      -5.0000      -5.0000       0.9872       0.9865
    10474    L   H   -67.8   -27.4    0.0208   0.0426    0.9366     -68.0     -25.2      8.7       0.1983       0.2517      -5.0000      -5.0000       0.9983       0.9774
    10475    S   H   -69.6   -18.6    0.0216   0.0725    0.9059     -69.4     -12.0     67.8       0.1256       0.3302      -5.0000      -5.0000       0.9922       0.9718
    10476    T   H   -92.0    -6.9    0.0220   0.2077    0.7703     -91.1      -9.7     74.9       0.6194       0.5565      -5.0000      -5.0000       0.9974       0.9301
    10477    I   C   -89.7   128.3    0.0234   0.8764    0.1003     -86.3     130.0     13.4       0.6411       0.3951      -5.0000       5.0000       0.9968       0.1373
    10478    E   C   -82.7   142.2    0.0300   0.9061    0.0638     -86.1     147.6    124.3       0.5777       0.3370      -5.0000       5.0000       0.9610       0.0974
    10479    S   C   -74.1   -18.1    0.0297   0.8558    0.1145     -69.8     -22.7     83.1       0.9506       0.4422      -5.0000      -5.0000       0.9423       0.6423
    10480    D   C   -88.1   -29.2    0.0302   0.7787    0.1911     -88.0     -27.1    109.4       0.9169       0.5614      -5.0000      -5.0000       0.9830       0.7021
    10481    E   C   -81.6   -29.0    0.0354   0.7694    0.1952     -84.7     -31.6    107.6       0.8790       0.5814      -5.0000      -5.0000       0.9739       0.6620
    10482    V   C   -92.0   139.4    0.0441   0.8244    0.1315     -93.8     141.0     47.9       0.9947       0.5131      -5.0000       5.0000       0.9972       0.4014
    10483    T   C  -105.1   116.7    0.0443   0.8738    0.0819    -100.7     120.7     52.1       0.4169       0.4195      -5.0000       5.0000       0.9959       0.0761
    10484    P   C   -65.0   -19.3    0.0359   0.8539    0.1101     -62.5     -20.4     56.0       0.6119       0.4527      -5.0000      -5.0000       0.9902       0.8399
    10485    D   C   -83.0   144.4    0.0254   0.8310    0.1436     -78.0     145.9     49.6       0.4121       0.4786      -5.0000       5.0000       0.9881       0.1356
    10486    R   H   -63.1   -33.8    0.0241   0.1094    0.8665     -65.6     -33.0    117.2       0.1100       0.4152      -5.0000      -5.0000       0.9864       0.9610
    10487    R   H   -65.4   -40.4    0.0217   0.1025    0.8758     -66.5     -40.9     83.9       0.5935       0.3940      -5.0000      -5.0000       0.9948       0.9281
    10488    F   H   -68.9   -35.8    0.0217   0.0583    0.9200     -68.3     -38.4      7.0       0.2889       0.2962      -5.0000      -5.0000       0.9880       0.9730
    10489    R   H   -62.1   -40.5    0.0206   0.0504    0.9290     -61.3     -41.2     52.9       0.3633       0.2722      -5.0000      -5.0000       0.9952       0.9389
    10490    A   H   -64.2   -37.7    0.0193   0.0348    0.9459     -63.5     -39.0     43.4       0.1720       0.2236      -5.0000      -5.0000       0.9945       0.9761
    10491    R   H   -68.4   -33.9    0.0186   0.0331    0.9483     -67.9     -36.5     77.8       0.1017       0.2161      -5.0000      -5.0000       0.9868       0.9859
    10492    V   H   -66.6   -44.3    0.0182   0.0319    0.9499     -66.0     -45.0      2.0       0.3958       0.2109      -5.0000      -5.0000       0.9993       0.9511
    10493    D   H   -61.9   -40.8    0.0189   0.0309    0.9502     -60.1     -40.9     42.1       0.2423       0.2102      -5.0000      -5.0000       0.9959       0.9733
    10494    D   H   -66.9   -40.4    0.0200   0.0320    0.9480     -65.6     -39.4     75.8       0.1514       0.2176      -5.0000      -5.0000       0.9930       0.9808
    10495    A   H   -64.9   -39.8    0.0207   0.0293    0.9500     -64.1     -39.1     16.6       0.0890       0.2116      -5.0000      -5.0000       0.9949       0.9920
    10496    I   H   -64.5   -47.2    0.0194   0.0289    0.9517     -63.7     -45.9      3.0       0.2708       0.2058      -5.0000      -5.0000       0.9994       0.9636
    10497    R   H   -61.1   -44.2    0.0189   0.0317    0.9494     -60.0     -43.4    109.5       0.0823       0.2126      -5.0000      -5.0000       0.9949       0.9910
    10498    E   H   -64.8   -39.9    0.0182   0.0359    0.9459     -64.6     -40.6     79.3       0.1212       0.2230      -5.0000      -5.0000       0.9961       0.9729
    10499    G   H   -64.6   -39.1    0.0208   0.0427    0.9366     -62.2     -38.7      3.3       0.0290       0.2515      -5.0000      -5.0000       0.9647       0.9958
    10500    L   H   -66.6   -34.0    0.0214   0.0360    0.9427     -66.9     -31.7      7.2       0.2424       0.2342      -5.0000      -5.0000       0.9965       0.9830
    10501    K   H   -64.7   -39.0    0.0200   0.0448    0.9352     -64.6     -37.8    105.6       0.0594       0.2547      -5.0000      -5.0000       0.9951       0.9919
    10502    A   H   -70.8   -30.0    0.0218   0.0894    0.8888     -72.4     -25.6     27.0       0.3800       0.3677      -5.0000      -5.0000       0.9968       0.9576
    10503    L   H   -87.5     6.2    0.0313   0.2679    0.7008     -84.8      -2.8     24.6       0.0893       0.6466      -5.0000      -5.0000       0.9858       0.9656
    10504    G   C    86.9    24.2    0.0311   0.9015    0.0674      78.7      19.0     10.3       0.9380       0.3488       5.0000      -5.0000       0.0800       0.6572
    10505    Y   C   -96.1   -32.1    0.1071   0.8467    0.0462    -101.3     147.3     31.0       1.0000       0.4753      -5.0000      -5.0000       0.9828       0.6036
    10506    Y   C  -102.0   149.1    0.1997   0.7630    0.0372    -103.7     147.5     24.3       0.8190       0.5922      -5.0000       5.0000       0.9720       0.2535
    10507    Q   C  -102.3   115.7    0.1205   0.8438    0.0357     -98.9     116.0     73.3       0.3352       0.4708      -5.0000       5.0000       0.8367       0.0377
    10508    P   C   -68.2   156.6    0.2378   0.7352    0.0270     -69.8     156.1     17.1       0.4166       0.6054      -5.0000       5.0000       0.9955       0.0805
    10509    T   E  -124.8   144.0    0.7804   0.1922    0.0274    -120.6     145.4     39.4       0.3711       0.5544      -5.0000       5.0000       0.9983       0.0559
    10510    I   E  -118.9   126.7    0.8800   0.0950    0.0249    -116.5     126.5     11.1       0.0712       0.3897      -5.0000       5.0000       0.9989       0.0096
    10511    E   E  -116.2   130.7    0.8457   0.1334    0.0209    -115.1     129.1     67.7       0.1089       0.4473      -5.0000       5.0000       0.9944       0.0165
    10512    F   E  -123.5   147.5    0.8411   0.1373    0.0215    -123.9     149.8     15.6       0.2548       0.4559      -5.0000       5.0000       0.9956       0.0414
    10513    D   E  -124.5   138.3    0.8482   0.1267    0.0251    -124.9     137.5     54.3       0.4442       0.4496      -5.0000       5.0000       0.9912       0.0548
    10514    L   E   -97.6   138.0    0.6994   0.2728    0.0278     -98.5     137.2     35.6       0.5171       0.6408      -5.0000       5.0000       0.9972       0.0831
    10515    R   C  -110.3   130.5    0.3275   0.6409    0.0317    -114.0     130.0    101.7       0.2584       0.6918      -5.0000       5.0000       0.9804       0.0263
    10516    P   C   -63.5   136.5    0.1076   0.8538    0.0386     -67.8     136.6     61.6       0.1426       0.4555      -5.0000       5.0000       0.9955       0.0160
    10517    P   C   -62.9   131.4    0.0626   0.8922    0.0452     -67.6     132.0     54.6       0.1505       0.3779      -5.0000       5.0000       0.9963       0.0228
    10518    P   C   -62.9   152.5    0.0503   0.8995    0.0502     -65.5     152.5     75.9       0.8263       0.3603      -5.0000       5.0000       0.9917       0.3110
    10519    K   C   -82.1   140.9    0.0462   0.8972    0.0566     -83.2     145.9    156.7       0.9812       0.3659      -5.0000       3.0000       0.9556       0.4634
    10520    K   C   -86.2   147.2    0.0428   0.9029    0.0543     -85.1     -27.7    150.6       0.9988       0.3507      -5.0000       3.0000       0.8755       0.4622
    10521    G   C    66.6   175.2    0.0432   0.9116    0.0452      70.6     171.8     42.8       0.8644       0.3278       5.0000       5.0000       0.1711       0.3759
    10522    R   C   -93.7   153.7    0.1610   0.8074    0.0316     -97.3     155.0    117.1       0.7284       0.5243      -5.0000       5.0000       0.9674       0.2304
    10523    Q   E   -87.3   145.3    0.7348   0.2379    0.0273     -89.8     145.1     47.5       0.2464       0.6065      -5.0000       5.0000       0.9961       0.0681
    10524    V   E  -117.8   136.6    0.8794   0.0952    0.0254    -119.7     139.0     19.7       0.2386       0.3916      -5.0000       5.0000       0.9993       0.0527
    10525    L   E  -104.1   128.1    0.9112   0.0635    0.0253    -102.9     128.4      4.3       0.1532       0.3212      -5.0000       5.0000       0.9981       0.0220
    10526    I   E  -110.1   126.7    0.9100   0.0692    0.0208    -110.5     127.1     20.6       0.1726       0.3196      -5.0000       5.0000       0.9992       0.0346
    10527    A   E  -122.2   136.0    0.9193   0.0609    0.0198    -124.1     136.4      2.5       0.1431       0.2961      -5.0000       5.0000       0.9958       0.0144
    10528    K   E  -111.5   118.8    0.9199   0.0578    0.0223    -108.4     120.8     84.5       0.1322       0.2971      -5.0000       5.0000       0.9933       0.0146
    10529    V   E  -113.7   121.8    0.8731   0.1051    0.0218    -113.6     123.6      4.0       0.0476       0.3992      -5.0000       5.0000       0.9992       0.0055
    10530    T   E  -116.6   128.8    0.6550   0.3287    0.0162    -113.0     125.6     50.6       0.0596       0.6460      -5.0000       5.0000       0.9982       0.0041
    10531    P   C   -61.6   145.4    0.1245   0.8528    0.0228     -61.0     144.4     50.8       0.6870       0.4381      -5.0000       5.0000       0.9945       0.1090
    10532    G   C    90.9     7.4    0.0360   0.9336    0.0304      91.8       6.6     43.2       0.5955       0.2640       5.0000      -5.0000       0.0723       0.8584
    10533    V   C   -88.7   134.1    0.1039   0.8716    0.0245     -91.4     130.1     70.9       0.1054       0.4059      -5.0000       5.0000       0.9940       0.0176
    10534    P   E   -57.6   140.9    0.7598   0.2172    0.0230     -61.6     137.7     37.5       0.0495       0.5709      -5.0000       5.0000       0.9980       0.0064
    10535    V   E  -118.6   135.3    0.9078   0.0671    0.0251    -121.0     135.2     11.7       0.0628       0.3292      -5.0000       5.0000       0.9994       0.0126
    10536    L   E   -94.5   124.7    0.9065   0.0718    0.0217     -97.6     123.0     55.1       0.1647       0.3288      -5.0000       5.0000       0.9944       0.0199
    10537    I   E  -112.1   123.4    0.8344   0.1467    0.0188    -113.3     125.0      8.6       0.2977       0.4620      -5.0000       5.0000       0.9993       0.0636
    10538    G   E  -103.4   157.9    0.6491   0.3330    0.0179     -98.0     162.1     25.2       0.4531       0.6541      -5.0000       5.0000       0.9287       0.0908
    10539    G   C    73.7   -10.5    0.0736   0.9013    0.0251      61.4      -8.1     45.8       0.8088       0.3443       5.0000      -5.0000       0.1839       0.7650
    10540    T   E  -124.3   149.8    0.7171   0.2578    0.0251    -121.4     149.4     23.9       0.1186       0.6195      -5.0000       5.0000       0.9983       0.0214
    10541    D   E   -98.7   128.8    0.7220   0.2589    0.0192    -101.8     131.7     61.2       0.3437       0.6015      -5.0000       5.0000       0.9839       0.1092
    10542    V   E  -119.4   130.6    0.8988   0.0755    0.0257    -119.5     132.7      5.4       0.0826       0.3505      -5.0000       5.0000       0.9990       0.0108
    10543    V   E  -111.9   118.4    0.9016   0.0803    0.0181    -111.2     116.1     38.5       0.1342       0.3355      -5.0000       5.0000       0.9983       0.0190
    10544    L   E  -102.6   125.5    0.8984   0.0788    0.0228    -104.5     125.6     10.4       0.0942       0.3483      -5.0000       5.0000       0.9981       0.0138
    10545    R   E  -116.4   134.3    0.7918   0.1856    0.0226    -114.1     131.1    104.8       0.3002       0.5309      -5.0000       5.0000       0.9941       0.0482
    10546    G   C    86.3  -177.6    0.0946   0.8724    0.0330      93.2    -177.6     11.8       0.6649       0.4140       5.0000       5.0000       0.3546       0.1487
    10547    G   C   -65.3   175.9    0.0938   0.8580    0.0482     -59.8     179.1     33.5       0.8718       0.4547      -5.0000       3.0000       0.6911       0.3229
    10548    A   C   -79.1   151.0    0.0882   0.8347    0.0771     -85.0     152.2      7.8       0.7726       0.5122      -5.0000       5.0000       0.9791       0.3143
    10549    R   C   -79.8   -26.2    0.0490   0.8381    0.1129     -78.6     -27.6    126.7       0.5057       0.4934      -5.0000      -5.0000       0.9353       0.9340
    10550    T   C  -115.0    -6.2    0.0455   0.8409    0.1135    -112.3      -7.7     80.6       0.7047       0.4855      -5.0000      -5.0000       0.9943       0.7709
    10551    D   C   -82.0   133.6    0.0334   0.8482    0.1184     -83.2     134.0     17.7       0.3085       0.4604      -5.0000       5.0000       0.9727       0.0710
    10552    K   H   -60.7   -36.3    0.0289   0.1050    0.8661     -59.5     -34.1    144.1       0.0556       0.4219      -5.0000      -5.0000       0.9964       0.9940
    10553    D   H   -65.4   -37.1    0.0231   0.1108    0.8661     -67.0     -36.8     64.5       0.1805       0.4145      -5.0000      -5.0000       0.9961       0.9797
    10554    Y   H   -65.7   -39.4    0.0228   0.0630    0.9142     -64.1     -38.5      3.5       0.1675       0.3116      -5.0000      -5.0000       0.9920       0.9881
    10555    L   H   -63.6   -37.1    0.0212   0.0443    0.9345     -62.6     -36.9     46.4       0.1095       0.2578      -5.0000      -5.0000       0.9960       0.9765
    10556    K   H   -64.2   -41.4    0.0211   0.0446    0.9343     -64.7     -43.4    110.2       0.1524       0.2581      -5.0000      -5.0000       0.9937       0.9654
    10557    L   H   -65.1   -41.3    0.0223   0.0469    0.9309     -63.2     -40.9      6.1       0.1001       0.2684      -5.0000      -5.0000       0.9985       0.9669
    10558    L   H   -67.0   -28.2    0.0192   0.0619    0.9188     -67.7     -28.1     21.1       0.3361       0.2968      -5.0000      -5.0000       0.9987       0.9481
    10559    D   H   -75.8   -22.8    0.0185   0.1518    0.8297     -74.6     -23.3    105.7       0.2685       0.4687      -5.0000      -5.0000       0.9766       0.9589
    10560    T   H   -93.7     0.6    0.0207   0.2832    0.6961     -98.6       3.9     81.9       0.5482       0.6277      -5.0000      -5.0000       0.9969       0.9076
    10561    R   C  -103.8    88.3    0.0277   0.8788    0.0936    -102.0      83.2     98.1       0.3503       0.3955      -5.0000       5.0000       0.9500       0.1464
    10562    P   C   -67.5   153.7    0.0380   0.9060    0.0560     -66.0     151.8     26.4       0.5660       0.3414      -5.0000       5.0000       0.9958       0.1257
    10563    A   C   -75.6   -31.2    0.0378   0.9084    0.0538     -74.4     151.7     63.5       0.9985       0.3353      -5.0000      -3.0000       0.9751       0.5454
    10564    I   C   -84.1   144.1    0.0384   0.8988    0.0628     -83.5     144.8     76.8       0.5670       0.3594      -5.0000       3.0000       0.9947       0.2544
    10565    G   C    82.9  -172.9    0.0392   0.9022    0.0586      89.7       5.4     24.4       0.9998       0.3513       5.0000       3.0000       0.1711       0.5082
    10566    T   C   -88.2   145.9    0.1577   0.7794    0.0630     -85.3     145.2     64.9       0.6275       0.6004      -5.0000       5.0000       0.9972       0.1793
    10567    V   E   -86.7   126.6    0.4801   0.4203    0.0996     -83.8     128.6     44.0       0.1343       0.8614      -5.0000       5.0000       0.9988       0.0440
    10568    L   C   -87.2   -39.2    0.0814   0.8272    0.0913     -80.2     -37.4     22.7       0.9650       0.5277      -5.0000      -3.0000       0.9904       0.5606
    10569    N   C   -95.0   141.1    0.0536   0.8540    0.0924     -96.2     145.2     41.6       0.6969       0.4657      -5.0000       5.0000       0.8792       0.2530
    10570    Q   C   -85.9   -18.9    0.0352   0.6973    0.2675     -83.5     -23.1     42.4       0.8963       0.6571      -5.0000      -5.0000       0.9432       0.6526
    10571    G   C   -56.6   -13.6    0.0293   0.6141    0.3567     -50.8     -14.4     37.7       0.8335       0.7013      -5.0000      -5.0000       0.6456       0.8670
    10572    D   H   -81.3   -30.9    0.0215   0.4658    0.5128     -81.6     -34.6     70.4       0.7941       0.7107      -5.0000      -5.0000       0.9923       0.8026
    10573    Y   H   -68.4   -38.2    0.0224   0.1124    0.8652     -65.2     -37.7     16.9       0.3673       0.4151      -5.0000      -5.0000       0.9934       0.9229
    10574    E   H   -63.8   -37.5    0.0209   0.0502    0.9289     -63.4     -37.6     84.4       0.1387       0.2728      -5.0000      -5.0000       0.9951       0.9722
    10575    N   H   -65.3   -38.6    0.0191   0.0709    0.9101     -64.7     -38.7     82.2       0.2354       0.3176      -5.0000      -5.0000       0.9846       0.9784
    10576    F   H   -66.5   -41.6    0.0190   0.0473    0.9337     -67.7     -42.3     10.0       0.1774       0.2582      -5.0000      -5.0000       0.9952       0.9816
    10577    K   H   -62.0   -40.2    0.0184   0.0376    0.9440     -62.2     -40.0     45.4       0.1403       0.2285      -5.0000      -5.0000       0.9970       0.9838
    10578    K   H   -65.3   -37.3    0.0200   0.0427    0.9373     -66.5     -37.8    118.9       0.1209       0.2491      -5.0000      -5.0000       0.9917       0.9860
    10579    S   H   -65.3   -41.6    0.0213   0.0423    0.9365     -66.2     -39.6     28.6       0.1866       0.2522      -5.0000      -5.0000       0.9927       0.9761
    10580    L   H   -65.9   -41.8    0.0208   0.0381    0.9411     -65.5     -41.4      6.1       0.1728       0.2386      -5.0000      -5.0000       0.9965       0.9828
    10581    T   H   -64.9   -35.1    0.0196   0.0326    0.9477     -65.8     -35.7     35.1       0.1001       0.2182      -5.0000      -5.0000       0.9985       0.9849
    10582    S   H   -65.1   -40.3    0.0182   0.0381    0.9437     -64.1     -40.3     32.6       0.2043       0.2296      -5.0000      -5.0000       0.9890       0.9707
    10583    I   H   -66.1   -40.9    0.0195   0.0377    0.9428     -66.4     -41.4     34.3       0.1313       0.2329      -5.0000      -5.0000       0.9989       0.9905
    10584    A   H   -62.5   -41.2    0.0210   0.0428    0.9362     -62.2     -41.0      2.9       0.1112       0.2529      -5.0000      -5.0000       0.9960       0.9890
    10585    L   H   -68.4   -37.8    0.0206   0.0415    0.9380     -68.2     -35.4     36.3       0.1102       0.2475      -5.0000      -5.0000       0.9970       0.9760
    10586    R   H   -68.8   -32.0    0.0207   0.0571    0.9222     -68.7     -30.2    109.2       0.4842       0.2899      -5.0000      -5.0000       0.9937       0.9303
    10587    K   H   -87.1    -6.2    0.0271   0.1335    0.8393     -86.2      -6.1     59.9       0.2564       0.4677      -5.0000      -5.0000       0.9894       0.9233
    10588    G   C    86.8    20.2    0.0252   0.8932    0.0816      81.1      16.6     10.9       0.9184       0.3622       5.0000      -5.0000       0.2023       0.7005
    10589    Y   C   -92.3   -32.5    0.0460   0.8955    0.0585     -93.7     -29.3     35.0       0.9996       0.3700      -5.0000      -5.0000       0.9719       0.6444
    10590    F   C  -102.9   151.2    0.1290   0.8148    0.0562    -106.0     149.7     25.1       0.9998       0.5397      -5.0000       1.0000       0.9586       0.4756
    10591    D   C   -87.1   149.7    0.0726   0.8570    0.0704     -84.9     152.7     49.8       0.9834       0.4638      -5.0000       5.0000       0.9616       0.3477
    10592    S   C   -83.6   -11.8    0.0816   0.8273    0.0911     -86.4     -10.5     35.8       0.8594       0.5276      -5.0000      -5.0000       0.8778       0.7354
    10593    E   C   -86.2   -27.9    0.0754   0.8363    0.0884     -93.2     -30.3     91.5       0.7615       0.5086      -5.0000      -5.0000       0.9880       0.7310
    10594    F   C   -91.9   146.3    0.1254   0.8099    0.0647    -102.9     144.9     22.6       0.8823       0.5537      -5.0000       5.0000       0.9648       0.3434
    10595    T   C   -95.1   146.1    0.3908   0.5642    0.0451     -99.6     146.7     53.9       0.7403       0.7553      -5.0000       5.0000       0.9973       0.1699
    10596    K   C   -84.1   -31.6    0.1656   0.7770    0.0574     -90.4     -36.7     91.9       0.9299       0.5989      -5.0000      -5.0000       0.9528       0.6252
    10597    A   E  -111.9   154.1    0.5310   0.4336    0.0354    -108.9     149.9     32.5       0.7697       0.7433      -5.0000       5.0000       0.9917       0.2152
    10598    Q   E  -119.1   144.9    0.8069   0.1587    0.0345    -113.6     146.7     53.8       0.4451       0.5291      -5.0000       5.0000       0.9931       0.1245
    10599    L   E  -112.6   137.3    0.8346   0.1354    0.0300    -108.6     142.2     12.9       0.4521       0.4794      -5.0000       5.0000       0.9950       0.1300
    10600    G   E  -100.7   160.2    0.7468   0.2316    0.0216     -98.0     164.4     12.5       0.4965       0.5823      -5.0000       5.0000       0.8875       0.1464
    10601    I   E  -122.4   129.5    0.8647   0.1058    0.0295    -123.6     129.4     12.8       0.1644       0.4255      -5.0000       5.0000       0.9992       0.0361
    10602    A   E  -111.5   127.0    0.8459   0.1221    0.0320    -106.4     132.3     27.5       0.0914       0.4628      -5.0000       5.0000       0.9973       0.0070
    10603    L   C   -72.5   -30.5    0.1842   0.7412    0.0746     -71.6     -34.1     56.7       0.8601       0.6620      -5.0000      -5.0000       0.9775       0.7478
    10604    G   C   -66.9    -8.8    0.0506   0.7568    0.1926     -61.7      -9.5     33.9       0.6142       0.6182      -5.0000      -5.0000       0.6528       0.8500
    10605    L   C   -79.5   -20.6    0.0367   0.7082    0.2550     -83.1     -25.0     56.1       0.8624       0.6501      -5.0000      -5.0000       0.9748       0.7394
    10606    H   C    32.2    13.3    0.0447   0.9151    0.0403      29.2      12.0     58.1       0.4666       0.3180       5.0000      -5.0000       0.2081       0.8311
    10607    K   E  -137.8   145.6    0.8391   0.1308    0.0300    -129.2     146.0     61.8       0.2252       0.4720      -5.0000       5.0000       0.9956       0.0444
    10608    A   E  -133.0   145.2    0.9176   0.0577    0.0247    -133.3     145.8      2.0       0.2687       0.3049      -5.0000       5.0000       0.9972       0.0304
    10609    F   E  -115.4   134.5    0.9218   0.0553    0.0229    -114.8     136.8     21.1       0.2267       0.2929      -5.0000       5.0000       0.9921       0.0474
    10610    W   E  -121.3   132.7    0.9230   0.0577    0.0194    -121.0     133.2     12.4       0.1158       0.2867      -5.0000       5.0000       0.9959       0.0196
    10611    D   E  -115.1   116.6    0.9277   0.0511    0.0212    -112.2     118.9     23.8       0.1627       0.2761      -5.0000       5.0000       0.9875       0.0156
    10612    I   E  -114.2   122.5    0.9034   0.0769    0.0197    -110.8     124.5      5.7       0.1724       0.3335      -5.0000       5.0000       0.9991       0.0316
    10613    D   E  -111.0   120.5    0.7981   0.1826    0.0192    -104.9     121.3     33.6       0.1978       0.5157      -5.0000       5.0000       0.9932       0.0351
    10614    Y   E  -117.4   145.8    0.6198   0.3593    0.0209    -113.7     151.7     21.7       0.2909       0.6782      -5.0000       5.0000       0.9944       0.0403
    10615    N   C   -84.1   -24.9    0.0703   0.8985    0.0311     -82.7     -32.7     81.7       0.7064       0.3558      -5.0000      -5.0000       0.8623       0.7753
    10616    S   C  -104.9    -8.3    0.0410   0.9209    0.0382    -109.1     -10.7     29.0       0.8933       0.3017      -5.0000      -5.0000       0.9771       0.6217
    10617    G   C    73.5  -170.7    0.0768   0.8816    0.0417      75.7    -175.0     24.3       0.5265       0.4010       5.0000       5.0000       0.2143       0.1765
    10618    E   C   -77.3   149.3    0.4032   0.5605    0.0363     -75.2     151.4     93.7       0.3174       0.7383      -5.0000       5.0000       0.9941       0.0960
    10619    R   C   -97.9   144.3    0.3845   0.5857    0.0297     -99.6     146.1     40.3       0.8159       0.7148      -5.0000       5.0000       0.9772       0.2055
    10620    Y   E  -113.7   147.3    0.7283   0.2460    0.0258    -106.4     145.6     17.1       0.2037       0.6101      -5.0000       5.0000       0.9896       0.0325
    10621    R   E  -113.1   138.5    0.6532   0.3257    0.0211    -113.1     141.0     69.0       0.4891       0.6600      -5.0000       5.0000       0.9938       0.1279
    10622    F   E  -110.2   143.0    0.5829   0.3931    0.0239    -115.5     143.7     25.0       0.4755       0.7017      -5.0000       5.0000       0.9846       0.1120
    10623    G   C    61.9  -165.2    0.2496   0.7259    0.0245     -60.6    -165.4      9.8       0.3415       0.6098       5.0000       5.0000       0.3630       0.0449
    10624    H   C   -88.5   142.3    0.3721   0.5976    0.0303     -89.7     136.3    109.0       0.5540       0.7113      -5.0000       5.0000       0.9921       0.1530
    10625    V   E  -112.0   126.6    0.7076   0.2686    0.0239    -111.2     127.6     14.9       0.1091       0.6254      -5.0000       5.0000       0.9993       0.0145
    10626    T   E  -112.9   136.1    0.6765   0.3041    0.0194    -114.3     132.5     53.9       0.1875       0.6397      -5.0000       5.0000       0.9976       0.0502
    10627    F   E  -119.5   134.0    0.8057   0.1700    0.0243    -117.4     131.1     13.6       0.1058       0.5147      -5.0000       5.0000       0.9960       0.0176
    10628    E   E  -120.1   139.7    0.6982   0.2818    0.0199    -112.2     137.2    104.3       0.2218       0.6242      -5.0000       5.0000       0.9965       0.0585
    10629    G   C    78.5    -7.6    0.0718   0.8976    0.0306      67.0      -5.9     40.9       0.9324       0.3576       5.0000      -3.0000       0.1653       0.6278
    10630    S   C   -99.2   159.6    0.2595   0.7090    0.0315     -90.1     162.1     34.5       0.5465       0.6397      -5.0000       5.0000       0.9866       0.1145
    10631    Q   C   -87.1   152.4    0.1919   0.7592    0.0490     -84.6     152.0     62.4       0.9838       0.6132      -5.0000       5.0000       0.9625       0.4219
    10632    I   C   -91.4   129.0    0.2439   0.6840    0.0722     -86.1     135.5     14.5       0.3986       0.7224      -5.0000       5.0000       0.9974       0.1138
    10633    R   C   -83.8   140.6    0.0988   0.7172    0.1840     -76.1     139.6     72.5       0.6997       0.7086      -5.0000       5.0000       0.9733       0.1922
    10634    D   H   -59.9   -40.5    0.0341   0.0769    0.8890     -61.6     -38.5     60.5       0.3549       0.3796      -5.0000      -5.0000       0.9947       0.9382
    10635    E   H   -67.9   -36.5    0.0258   0.0567    0.9175     -66.4     -35.3     94.3       0.3358       0.3060      -5.0000      -5.0000       0.9945       0.9624
    10636    Y   H   -70.2   -41.2    0.0248   0.0562    0.9191     -69.1     -43.1     23.2       0.0741       0.3011      -5.0000      -5.0000       0.9956       0.9880
    10637    L   H   -66.9   -34.6    0.0209   0.0578    0.9213     -65.7     -35.1      8.3       0.1608       0.2924      -5.0000      -5.0000       0.9967       0.9806
    10638    Q   H   -66.0   -26.6    0.0208   0.0748    0.9044     -64.2     -29.0     80.4       0.2222       0.3325      -5.0000      -5.0000       0.9934       0.9670
    10639    N   H   -90.3    -3.3    0.0232   0.2061    0.7707     -85.1      -4.9     73.5       0.3421       0.5585      -5.0000      -5.0000       0.9766       0.9588
    10640    L   C   -84.4   -26.0    0.0428   0.8159    0.1413     -85.0     -24.8     20.5       0.9878       0.5255      -5.0000      -1.0000       0.9520       0.5020
    10641    V   C  -105.8   129.6    0.0776   0.8643    0.0581    -102.2     131.6     31.3       0.1316       0.4458      -5.0000       5.0000       0.9978       0.0186
    10642    P   C   -65.1   138.2    0.1400   0.8162    0.0438     -66.7     141.5     56.5       0.2325       0.5263      -5.0000       5.0000       0.9969       0.0656
    10643    F   C   -95.5   144.5    0.1477   0.8042    0.0481     -90.8     143.4     23.3       0.3525       0.5495      -5.0000       5.0000       0.9810       0.1055
    10644    K   C  -101.8   145.7    0.0784   0.8676    0.0540    -104.5     147.0    119.0       0.7363       0.4374      -5.0000       5.0000       0.9645       0.1142
    10645    E   C   -67.5   139.6    0.0485   0.8989    0.0526     -70.1     142.9    127.4       0.4016       0.3619      -5.0000       5.0000       0.9755       0.0753
    10646    G   C    88.1     8.9    0.0397   0.9099    0.0504      88.6       8.1     36.7       0.9878       0.3320       5.0000      -5.0000       0.0792       0.6441
    10647    D   C   -86.6   155.3    0.2122   0.7450    0.0428     -81.3     159.2     59.2       0.1898       0.6219      -5.0000       5.0000       0.9911       0.0429
    10648    E   C   -76.1   144.4    0.2728   0.6737    0.0534     -78.2     146.2     82.7       0.7098       0.7072      -5.0000       5.0000       0.9881       0.1536
    10649    Y   C   -99.5   149.0    0.2014   0.7405    0.0581    -102.9     150.2     16.0       0.6107       0.6467      -5.0000       5.0000       0.9815       0.1763
    10650    E   C   -89.3   152.2    0.1185   0.7575    0.1240     -86.9     151.8     62.5       0.5766       0.6571      -5.0000       5.0000       0.9879       0.1600
    10651    S   H   -61.3   -36.4    0.0342   0.1137    0.8521     -60.5     -37.8     15.9       0.4567       0.4543      -5.0000      -5.0000       0.9956       0.8858
    10652    K   H   -67.5   -39.1    0.0235   0.1016    0.8749     -66.1     -41.1    113.2       0.0948       0.3981      -5.0000      -5.0000       0.9967       0.9857
    10653    D   H   -70.6   -39.1    0.0230   0.0592    0.9178     -70.3     -38.8     43.9       0.3359       0.3030      -5.0000      -5.0000       0.9945       0.9643
    10654    L   H   -64.6   -38.6    0.0225   0.0382    0.9393     -64.9     -39.3      5.7       0.1235       0.2449      -5.0000      -5.0000       0.9966       0.9903
    10655    A   H   -63.2   -43.4    0.0226   0.0344    0.9430     -62.5     -43.4     21.0       0.1514       0.2339      -5.0000      -5.0000       0.9910       0.9817
    10656    E   H   -63.8   -43.6    0.0211   0.0369    0.9419     -63.3     -44.4     64.1       0.3801       0.2365      -5.0000      -5.0000       0.9959       0.9714
    10657    L   H   -64.9   -38.4    0.0198   0.0381    0.9421     -64.0     -36.5     12.2       0.2566       0.2351      -5.0000      -5.0000       0.9936       0.9770
    10658    N   H   -67.4   -38.0    0.0190   0.0371    0.9439     -69.3     -36.8      7.9       0.3635       0.2294      -5.0000      -5.0000       0.9921       0.9319
    10659    R   H   -65.8   -37.1    0.0209   0.0501    0.9290     -66.4     -34.4    112.5       0.0520       0.2723      -5.0000      -5.0000       0.9500       0.9833
    10660    R   H   -68.8   -39.4    0.0224   0.0900    0.8877     -73.3     -37.7     91.2       0.1792       0.3708      -5.0000      -5.0000       0.9955       0.9692
    10661    L   H   -69.7   -31.8    0.0238   0.0935    0.8827     -73.5     -28.1     10.7       0.2796       0.3830      -5.0000      -5.0000       0.9944       0.9766
    10662    S   H   -67.1   -25.9    0.0226   0.0723    0.9051     -69.5     -23.2     37.2       0.3241       0.3329      -5.0000      -5.0000       0.9962       0.9287
    10663    A   H   -83.9    -9.5    0.0241   0.2362    0.7396     -80.4     -18.4     47.6       0.2910       0.5951      -5.0000      -5.0000       0.9908       0.9355
    10664    T   C   -94.2   168.7    0.0318   0.7884    0.1797     -92.0     165.8     28.2       0.9841       0.5513      -5.0000       3.0000       0.9980       0.4147
    10665    G   C    73.2    23.2    0.0308   0.9143    0.0548      81.2      22.1     32.8       0.7122       0.3171       5.0000      -5.0000       0.2940       0.8163
    10666    W   C   -83.8   -29.4    0.0460   0.9069    0.0471     -86.0     -28.0     27.3       0.8327       0.3405      -5.0000      -5.0000       0.9787       0.8078
    10667    F   C  -103.1   154.7    0.2236   0.7198    0.0566    -103.4     154.6      9.8       0.8980       0.6683      -5.0000       5.0000       0.9241       0.3183
    10668    N   C   -92.5   -22.9    0.0871   0.8705    0.0423     -93.6     -20.3     43.2       0.4969       0.4253      -5.0000      -5.0000       0.9072       0.8679
    10669    S   E  -123.6   167.1    0.5758   0.3909    0.0333    -125.0     165.5     20.4       0.8253       0.7267      -5.0000       5.0000       0.9775       0.2432
    10670    V   E  -126.6   137.2    0.8892   0.0839    0.0269    -125.6     140.4      6.9       0.2387       0.3727      -5.0000       5.0000       0.9993       0.0275
    10671    V   E  -109.5   125.0    0.9077   0.0667    0.0256    -106.2     124.7     27.9       0.1968       0.3298      -5.0000       5.0000       0.9985       0.0181
    10672    V   E  -114.6   124.3    0.8495   0.1292    0.0212    -113.6     127.3      8.9       0.2505       0.4413      -5.0000       5.0000       0.9993       0.0399
    10673    A   E  -100.0   127.9    0.5657   0.4090    0.0253     -98.5     126.1     20.9       0.1181       0.7109      -5.0000       5.0000       0.9859       0.0082
    10674    P   C   -67.9   154.4    0.1414   0.8128    0.0458     -67.0     151.9     19.7       0.5034       0.5337      -5.0000       5.0000       0.9970       0.1048
    10675    Q   C   -91.7   139.8    0.0782   0.8327    0.0891     -96.1     143.7     90.0       0.8154       0.5163      -5.0000       3.0000       0.9795       0.2545
    10676    F   C   -81.6   -29.7    0.0741   0.6097    0.3162     -86.3     -31.5     24.5       0.9534       0.7815      -5.0000      -5.0000       0.9948       0.7015
    10677    D   C   -73.7   -24.2    0.0426   0.5125    0.4450     -79.0     -36.7     83.2       0.9196       0.7621      -5.0000      -5.0000       0.9806       0.7003
    10678    K   H   -82.7   -13.9    0.0407   0.4542    0.5051     -86.7     -21.3    126.6       0.4554       0.7589      -5.0000      -5.0000       0.9813       0.8941
    10679    A   C   -71.6   -32.5    0.0447   0.7481    0.2071     -73.7     -25.7     32.3       0.9902       0.6209      -5.0000      -1.0000       0.9774       0.5058
    10680    R   C   -89.8   -28.1    0.0440   0.8298    0.1262     -87.9     -28.6    134.5       0.9562       0.5038      -5.0000      -5.0000       0.9349       0.5492
    10681    E   C   -79.8   -34.4    0.0511   0.8722    0.0767     -82.0     147.8    122.0       1.0000       0.4261      -5.0000      -1.0000       0.9410       0.5226
    10682    T   C  -101.6   -13.4    0.0745   0.8715    0.0540    -101.9     -12.8     73.1       0.9540       0.4286      -5.0000      -5.0000       0.9642       0.6877
    10683    K   C   -97.8   155.2    0.3418   0.6110    0.0472    -102.7     154.6     69.8       0.8636       0.7391      -5.0000       5.0000       0.9813       0.2613
    10684    V   E  -109.7   129.9    0.6668   0.2981    0.0351    -109.7     129.5     43.2       0.2062       0.6815      -5.0000       5.0000       0.9990       0.0734
    10685    L   E  -104.1   127.6    0.5354   0.4398    0.0248    -103.7     125.2      7.8       0.0366       0.7168      -5.0000       5.0000       0.9973       0.0066
    10686    P   C   -69.6   134.2    0.4671   0.5150    0.0179     -66.9     131.7     33.0       0.1899       0.7002      -5.0000       5.0000       0.9965       0.0635
    10687    L   E  -122.5   137.4    0.8588   0.1200    0.0213    -117.6     141.2      3.6       0.0928       0.4251      -5.0000       5.0000       0.9966       0.0262
    10688    T   E  -114.8   133.4    0.8989   0.0792    0.0219    -114.9     137.9     40.3       0.2728       0.3463      -5.0000       5.0000       0.9960       0.0502
    10689    G   E  -118.0   159.8    0.8847   0.0956    0.0197    -119.3     161.9      1.9       0.0587       0.3734      -5.0000       5.0000       0.9540       0.0119
    10690    V   E  -121.5   126.9    0.9050   0.0743    0.0207    -121.3     127.9     37.3       0.2091       0.3310      -5.0000       5.0000       0.9989       0.0260
    10691    V   E  -113.4   128.1    0.8424   0.1401    0.0175    -112.3     128.8      7.6       0.2225       0.4468      -5.0000       5.0000       0.9990       0.0307
    10692    S   E  -121.8   138.5    0.7339   0.2483    0.0178    -117.6     136.3     29.9       0.0640       0.5869      -5.0000       5.0000       0.9957       0.0040
    10693    P   C   -69.4   154.9    0.3988   0.5827    0.0186     -70.7     155.2     22.7       0.3324       0.6876      -5.0000       5.0000       0.9984       0.0497
    10694    R   C   -97.6   147.7    0.1560   0.8141    0.0299     -93.0     145.6     92.7       0.9245       0.5117      -5.0000       5.0000       0.9785       0.3007
    10695    T   C  -103.1   148.1    0.1470   0.8189    0.0341     -99.0     149.6     57.2       0.3991       0.5103      -5.0000       5.0000       0.9978       0.1017
    10696    E   C   -79.2   147.0    0.0980   0.8681    0.0339     -78.8     148.0    110.4       0.8730       0.4234      -5.0000       5.0000       0.9721       0.2956
    10697    N   C  -104.7   174.7    0.2697   0.7017    0.0286    -103.5     179.9     28.5       0.8139       0.6404      -5.0000       5.0000       0.8645       0.2394
    10698    T   E  -108.4   143.1    0.6205   0.3528    0.0267    -104.9     147.6     45.1       0.5180       0.6922      -5.0000       5.0000       0.9968       0.1275
    10699    I   E  -105.3   129.5    0.6083   0.3681    0.0236    -103.1     130.6     30.0       0.4595       0.6906      -5.0000       5.0000       0.9983       0.1127
    10700    E   E  -103.4   137.1    0.6586   0.3141    0.0272    -102.2     138.0     39.3       0.3159       0.6708      -5.0000       5.0000       0.9786       0.0836
    10701    T   C  -107.8   162.2    0.4113   0.5592    0.0295    -106.8     158.9     24.1       0.9009       0.7231      -5.0000       3.0000       0.9981       0.3884
    10702    G   C    60.7   176.1    0.1408   0.8230    0.0362      53.4     179.9      8.1       0.8572       0.5064       5.0000       5.0000       0.2098       0.2683
    10703    V   C  -103.2   147.9    0.1941   0.7690    0.0370    -102.0     146.7     20.1       0.7990       0.5844      -5.0000       5.0000       0.9958       0.4205
    10704    G   C    73.4  -177.7    0.1574   0.8064    0.0362      39.5    -176.9      4.9       0.5993       0.5323       5.0000       5.0000       0.3763       0.1849
    10705    Y   E  -120.8   149.0    0.6208   0.3487    0.0305    -114.0     152.8     24.9       0.4298       0.7007      -5.0000       5.0000       0.9891       0.0863
    10706    S   E   -99.3   153.8    0.5007   0.4682    0.0311    -102.5     154.9     12.6       0.7145       0.7370      -5.0000       5.0000       0.9859       0.2219
    10707    T   C  -109.5   -12.2    0.1889   0.7735    0.0376    -108.0     -10.3     20.4       0.9799       0.5796      -5.0000      -3.0000       0.9985       0.6064
    10708    D   C   -96.0   130.2    0.2681   0.6969    0.0350     -90.9     130.9     32.5       0.8494       0.6570      -5.0000       5.0000       0.9844       0.2664
    10709    V   C  -105.3   147.3    0.1691   0.7916    0.0393    -104.5     155.7     38.7       0.9629       0.5577      -5.0000       5.0000       0.9974       0.4500
    10710    G   C   -51.8   174.8    0.0651   0.8879    0.0470      54.0     166.3      9.4       0.1739       0.3887      -1.0000       5.0000       0.4862       0.0171
    10711    P   C   -65.7   153.5    0.2243   0.7352    0.0405     -68.6     155.7     55.5       0.6089       0.6293      -5.0000       5.0000       0.9948       0.1635
    10712    R   C   -98.3   135.2    0.2809   0.6808    0.0382     -87.1     143.6     55.4       0.9332       0.6765      -5.0000       5.0000       0.9617       0.3542
    10713    V   C   -99.9   145.5    0.3895   0.5758    0.0348    -100.1     146.7     39.9       0.4126       0.7299      -5.0000       5.0000       0.9946       0.2205
    10714    K   C  -104.1   139.4    0.3845   0.5803    0.0351    -107.1     141.6    115.1       0.5156       0.7290      -5.0000       5.0000       0.9916       0.1685
    10715    A   C  -105.7   149.2    0.4048   0.5599    0.0352    -105.7     152.5     19.9       0.5181       0.7361      -5.0000       5.0000       0.9807       0.0804
    10716    T   C  -116.9   137.5    0.3829   0.5811    0.0360    -116.4     144.2     63.4       0.4312       0.7306      -5.0000       5.0000       0.9948       0.2048
    10717    W   C   -85.2   140.5    0.2344   0.7247    0.0409     -94.4     136.8     32.6       0.3515       0.6409      -5.0000       5.0000       0.9806       0.1255
    10718    K   C   -93.7   -30.1    0.0657   0.8901    0.0441     -91.3     -33.0    125.4       0.7019       0.3825      -5.0000      -5.0000       0.9657       0.8736
    10719    K   C  -102.8   133.1    0.0799   0.8698    0.0503     -97.6     131.5     79.1       0.1091       0.4311      -5.0000       5.0000       0.9811       0.0091
    10720    P   C   -66.8   151.6    0.1264   0.8278    0.0458     -67.3     148.7     37.9       0.7040       0.5089      -5.0000       5.0000       0.9964       0.1741
    10721    W   C   -97.6   147.8    0.2776   0.6770    0.0454     -95.8     145.9     32.1       0.4800       0.6920      -5.0000       5.0000       0.9770       0.1777
    10722    M   C  -108.1   138.4    0.4412   0.5090    0.0498    -100.5     140.2     39.6       0.5969       0.7774      -5.0000       5.0000       0.9949       0.1506
    10723    N   C  -104.8   166.5    0.3239   0.6312    0.0448    -102.9     166.0     12.8       0.3325       0.7234      -5.0000       5.0000       0.9874       0.0325
    10724    S   C   -71.2   -20.2    0.0837   0.8527    0.0637     -68.5     -17.3     66.2       0.2560       0.4723      -5.0000      -5.0000       0.9362       0.9675
    10725    Y   C   -90.5     0.1    0.0394   0.9018    0.0588     -88.5      -0.4     83.6       0.8212       0.3526      -5.0000      -5.0000       0.9696       0.8050
    10726    G   C    73.9     2.6    0.0563   0.8883    0.0554      76.3       2.6     12.9       0.9894       0.3892       5.0000      -3.0000       0.2171       0.5967
    10727    H   C   -93.8   152.3    0.3994   0.5562    0.0444     -95.8     152.2     23.9       0.7845       0.7565      -5.0000       5.0000       0.9837       0.2100
    10728    S   C   -92.5   152.1    0.3348   0.6199    0.0453     -94.2     150.8     25.6       0.6326       0.7309      -5.0000       5.0000       0.9908       0.1199
    10729    L   C   -82.6   -28.9    0.0877   0.8558    0.0564     -87.9     -29.7     39.4       0.6585       0.4632      -5.0000      -5.0000       0.9849       0.7145
    10730    T   C  -106.7   -17.9    0.1001   0.8563    0.0436    -108.6     -16.5     83.7       0.6399       0.4550      -5.0000      -5.0000       0.9726       0.8257
    10731    T   C  -111.5   157.2    0.2347   0.7320    0.0333    -114.7     159.9     39.6       0.7147       0.6205      -5.0000       5.0000       0.9965       0.2444
    10732    S   E  -110.4   152.4    0.4894   0.4831    0.0275    -111.3     153.5     58.9       0.6828       0.7282      -5.0000       5.0000       0.9807       0.2560
    10733    T   E  -121.9   150.2    0.7957   0.1804    0.0239    -121.9     153.6     27.2       0.2216       0.5281      -5.0000       5.0000       0.9989       0.0317
    10734    S   E  -130.6   144.7    0.8800   0.0951    0.0249    -125.8     140.9     43.5       0.1730       0.3899      -5.0000       5.0000       0.9934       0.0506
    10735    I   E  -111.9   136.2    0.8290   0.1507    0.0202    -107.7     139.8     25.3       0.4985       0.4730      -5.0000       5.0000       0.9990       0.1043
    10736    S   E  -109.5   156.0    0.5633   0.4173    0.0194    -106.0     158.7     17.9       0.4995       0.6958      -5.0000       5.0000       0.9957       0.1095
    10737    A   C  -103.9   145.5    0.2173   0.7534    0.0292    -104.5     139.7     48.6       0.3292       0.5901      -5.0000       5.0000       0.9559       0.0684
    10738    P   C   -65.5   151.2    0.2155   0.7498    0.0347     -64.4     150.7     34.9       0.4920       0.6037      -5.0000       5.0000       0.9970       0.1063
    10739    E   C  -108.2   147.7    0.4252   0.5378    0.0370    -105.1     147.3     82.1       0.4211       0.7456      -5.0000       5.0000       0.9862       0.1511
    10740    Q   E  -104.2   140.8    0.6854   0.2844    0.0303    -103.6     144.1     26.7       0.2287       0.6576      -5.0000       5.0000       0.9939       0.0256
    10741    T   E  -102.9   139.1    0.5979   0.3791    0.0230    -103.8     143.4     62.7       0.6643       0.6936      -5.0000       5.0000       0.9962       0.1360
    10742    L   E  -109.7   139.1    0.5297   0.4511    0.0191    -108.2     142.5     26.6       0.1458       0.7021      -5.0000       5.0000       0.9957       0.0357
    10743    D   E  -124.0   144.8    0.7693   0.2130    0.0177    -118.6     148.9     69.2       0.1524       0.5485      -5.0000       5.0000       0.9872       0.0294
    10744    F   E  -133.6   144.6    0.8570   0.1224    0.0206    -131.2     151.5     36.6       0.1235       0.4273      -5.0000       5.0000       0.9955       0.0169
    10745    S   E  -130.6   150.5    0.8845   0.0922    0.0233    -129.6     152.3     41.0       0.2031       0.3787      -5.0000       5.0000       0.9895       0.0779
    10746    Y   E  -120.1   145.5    0.8294   0.1464    0.0243    -109.6     146.7     20.0       0.1139       0.4794      -5.0000       5.0000       0.9928       0.0104
    10747    K   C   -93.9   129.6    0.3558   0.6121    0.0321     -93.5     132.3     92.2       0.7767       0.7087      -5.0000       5.0000       0.9362       0.2653
    10748    M   C  -102.5   124.4    0.1730   0.7891    0.0379     -95.2     125.5     27.2       0.1684       0.5594      -5.0000       5.0000       0.9915       0.0236
    10749    P   C   -66.0   142.4    0.1008   0.8509    0.0483     -64.7     145.4     20.6       0.4745       0.4688      -5.0000       5.0000       0.9955       0.1627
    10750    L   C   -84.6   -33.8    0.0568   0.8818    0.0615     -83.1     150.1     27.9       0.9182       0.4053      -5.0000      -3.0000       0.9866       0.5691
    10751    L   C   -85.5   -27.8    0.0451   0.8877    0.0673     -82.6     -30.6     58.0       0.8604       0.3887      -5.0000      -1.0000       0.9564       0.5413
    10752    K   C   -90.1   -25.3    0.0406   0.8812    0.0781     -94.8     -26.6    119.5       0.8255       0.4012      -5.0000      -1.0000       0.9608       0.4667
    10753    N   C   -96.5   108.9    0.0338   0.8699    0.0963     -94.3     114.2     47.4       0.1865       0.4197      -5.0000       5.0000       0.9595       0.0347
    10754    P   H   -63.0   -30.3    0.0249   0.2359    0.7391     -60.5     -29.2     15.2       0.1475       0.5973      -5.0000      -5.0000       0.9976       0.9619
    10755    L   H   -66.9   -34.2    0.0285   0.1792    0.7923     -64.9     -32.9     15.0       0.3604       0.5406      -5.0000      -5.0000       0.9955       0.9592
    10756    E   H   -63.0   -35.9    0.0273   0.0959    0.8768     -64.4     -37.9     59.5       0.2325       0.3991      -5.0000      -5.0000       0.9949       0.9677
    10757    Q   H   -68.1   -37.4    0.0230   0.0603    0.9167     -70.4     -37.2     45.6       0.3655       0.3056      -5.0000      -5.0000       0.9913       0.9648
    10758    Y   H   -63.9   -42.2    0.0209   0.0422    0.9368     -64.5     -42.2     14.1       0.1897       0.2509      -5.0000      -5.0000       0.9945       0.9808
    10759    Y   H   -65.7   -37.4    0.0219   0.0393    0.9388     -66.8     -34.7     32.5       0.1582       0.2460      -5.0000      -5.0000       0.9948       0.9805
    10760    L   H   -65.8   -44.7    0.0271   0.0438    0.9291     -69.1     -40.0     49.0       0.2051       0.2759      -5.0000      -5.0000       0.9943       0.9709
    10761    V   H   -71.4   -41.3    0.0254   0.0562    0.9183     -75.6     -40.0     17.5       0.2886       0.3035      -5.0000      -5.0000       0.9991       0.9504
    10762    Q   H   -75.1   -27.6    0.0287   0.1083    0.8630     -83.8     -26.2     28.1       0.6477       0.4276      -5.0000      -5.0000       0.9933       0.8948
    10763    G   H   -78.1    -2.5    0.0305   0.3243    0.6452     -76.5      -0.4     16.7       0.2621       0.6866      -5.0000      -5.0000       0.8896       0.9060
    10764    G   C    78.7    10.8    0.0342   0.8932    0.0727      70.0      10.0     19.6       0.9385       0.3703       5.0000      -5.0000       0.2141       0.6966
    10765    F   C   -88.2   140.9    0.2825   0.6611    0.0563     -93.2     139.7     24.2       0.5181       0.7216      -5.0000       5.0000       0.9793       0.1624
    10766    K   E  -110.1   136.8    0.5546   0.4035    0.0419    -109.4     137.2     88.5       0.3366       0.7519      -5.0000       5.0000       0.9935       0.1010
    10767    R   C   -83.1   136.6    0.3743   0.5555    0.0702     -86.4     134.7     77.7       0.6536       0.8019      -5.0000       5.0000       0.9237       0.2187
    10768    T   C  -100.4   -28.3    0.1323   0.8030    0.0647    -107.1     -28.7     54.5       1.0000       0.5651      -5.0000      -1.0000       0.9970       0.5098
    10769    D   C   -89.8   145.7    0.0721   0.8700    0.0579     -88.6     146.4     69.9       0.7743       0.4331      -5.0000       5.0000       0.9595       0.2241
    10770    L   C   -81.0   -26.6    0.0464   0.8713    0.0824     -82.2     -27.7     64.5       0.8335       0.4260      -5.0000      -5.0000       0.9688       0.7800
    10771    N   C   -90.5   -13.4    0.0394   0.8782    0.0824     -88.5     -15.5     79.9       0.8713       0.4071      -5.0000      -5.0000       0.9214       0.6342
    10772    D   C   -81.9   -29.3    0.0481   0.8728    0.0791     -83.7     149.4     41.3       0.9999       0.4236      -5.0000      -1.0000       0.8189       0.4743
    10773    T   C   -77.8   -15.5    0.0668   0.8434    0.0898     -82.5     -15.8     35.3       0.9914       0.4924      -5.0000      -5.0000       0.9967       0.5883
    10774    E   C   -86.1   -26.0    0.0706   0.8438    0.0857     -88.6     -28.0    103.3       0.9988       0.4924      -5.0000      -1.0000       0.9755       0.5324
    10775    S   C   -93.6   158.7    0.1126   0.8076    0.0798     -92.0     155.1     22.4       0.9617       0.5645      -5.0000       5.0000       0.9880       0.3308
    10776    D   C   -93.3   -19.5    0.0944   0.8356    0.0700     -92.1     -22.1     67.5       0.9267       0.5088      -5.0000      -5.0000       0.9730       0.6576
    10777    S   C   -99.9   157.6    0.1823   0.7425    0.0752     -99.7     156.3     44.7       0.9818       0.6609      -5.0000       3.0000       0.9815       0.4527
    10778    T   C  -100.2   153.4    0.3150   0.6154    0.0696     -99.0     153.1     46.8       0.9886       0.7721      -5.0000       5.0000       0.9968       0.4034
    10779    T   C  -102.7   147.0    0.3030   0.6383    0.0587    -102.6     -31.6     38.1       0.9823       0.7416      -5.0000       3.0000       0.9964       0.4566
    10780    L   C   -97.5   140.9    0.4757   0.4806    0.0437     -95.2     144.0     14.3       0.6757       0.7668      -5.0000       5.0000       0.9937       0.2244
    10781    V   C  -104.1   143.0    0.4577   0.5052    0.0371    -104.3     144.9     29.2       0.7402       0.7509      -5.0000       5.0000       0.9946       0.2230
    10782    A   E  -106.6   141.9    0.5926   0.3708    0.0366     -97.4     144.5     12.3       0.4538       0.7273      -5.0000       5.0000       0.9910       0.1165
    10783    S   E  -124.4   152.3    0.7851   0.1883    0.0266    -118.2     150.1     21.2       0.3847       0.5468      -5.0000       5.0000       0.9897       0.0539
    10784    R   E  -103.6   139.8    0.7638   0.2086    0.0276     -98.9     144.3     29.6       0.3654       0.5750      -5.0000       5.0000       0.9969       0.0742
    10785    Y   E  -109.3   141.3    0.8034   0.1702    0.0264    -109.0     140.6     31.7       0.6892       0.5218      -5.0000       5.0000       0.9923       0.1567
    10786    W   E  -106.9   141.2    0.6249   0.3484    0.0267    -103.1     139.8     30.4       0.3304       0.6898      -5.0000       5.0000       0.9894       0.0949
    10787    D   C   -96.9   118.5    0.4588   0.5109    0.0302     -97.6     120.9     63.3       0.6849       0.7340      -5.0000       5.0000       0.9772       0.1472
    10788    L   C   -97.3   158.5    0.1538   0.8112    0.0350     -94.4     157.0     49.5       0.7639       0.5234      -5.0000       5.0000       0.9866       0.2073
    10789    S   C   -71.7   -27.5    0.0471   0.9072    0.0457     -70.2     -25.2     86.5       0.6588       0.3399      -5.0000      -5.0000       0.9725       0.9030
    10790    S   C  -107.2    -6.8    0.0388   0.9147    0.0465    -104.7      -4.1     56.9       0.5576       0.3188      -5.0000      -5.0000       0.9614       0.8589
    10791    G   C    85.5    15.1    0.0508   0.9135    0.0357      82.9       8.2     16.2       0.9948       0.3213       5.0000      -5.0000       0.1880       0.6005
    10792    W   E   -79.2   144.7    0.6137   0.3597    0.0266     -84.2     146.3     20.8       0.2043       0.6952      -5.0000       5.0000       0.9808       0.0370
    10793    Q   E  -118.9   142.5    0.8480   0.1280    0.0240    -109.7     143.0     51.1       0.4018       0.4483      -5.0000       5.0000       0.9902       0.0640
    10794    R   E  -116.8   145.2    0.8639   0.1133    0.0229    -114.8     148.2     45.2       0.6832       0.4183      -5.0000       5.0000       0.9902       0.1226
    10795    A   E  -117.9   137.1    0.8939   0.0851    0.0210    -118.7     140.5      7.1       0.3968       0.3561      -5.0000       5.0000       0.9945       0.0646
    10796    I   E  -126.5   135.1    0.8806   0.0992    0.0202    -122.1     136.9      9.9       0.3597       0.3822      -5.0000       5.0000       0.9990       0.0715
    10797    N   E  -121.2   141.2    0.9139   0.0628    0.0233    -123.4     140.3     17.1       0.2015       0.3127      -5.0000       5.0000       0.9679       0.0260
    10798    L   E  -122.1   134.5    0.9260   0.0494    0.0246    -118.4     133.3      5.6       0.2200       0.2831      -5.0000       5.0000       0.9983       0.0287
    10799    R   E  -117.0   126.3    0.9105   0.0686    0.0209    -115.4     126.6     47.4       0.3849       0.3186      -5.0000       5.0000       0.9903       0.0620
    10800    W   E  -118.3   138.3    0.9177   0.0601    0.0221    -118.6     137.7     21.5       0.1591       0.3024      -5.0000       5.0000       0.9929       0.0288
    10801    S   E  -115.9   136.1    0.8805   0.0988    0.0207    -117.6     137.6     21.9       0.2583       0.3832      -5.0000       5.0000       0.9972       0.0244
    10802    L   E  -107.5   137.4    0.7343   0.2382    0.0276    -100.3     138.7     35.6       0.6050       0.6076      -5.0000       5.0000       0.9899       0.1611
    10803    D   C   -88.1   156.9    0.1381   0.8244    0.0375     -95.8     -25.3     55.1       0.9973       0.5059      -5.0000       3.0000       0.9459       0.4892
    10804    H   C  -101.9   -10.7    0.0893   0.8739    0.0368    -103.1     -15.9     98.4       0.7432       0.4142      -5.0000      -5.0000       0.9425       0.6919
    10805    F   E  -112.2   152.4    0.5009   0.4685    0.0306    -110.3     154.8     17.7       0.2328       0.7357      -5.0000       5.0000       0.9588       0.0469
    10806    T   E  -116.3   142.7    0.6622   0.3065    0.0312    -114.0     144.9     54.6       0.5357       0.6769      -5.0000       5.0000       0.9982       0.1747
    10807    Q   E   -93.2   143.5    0.4961   0.4709    0.0330     -96.3     144.0     35.2       0.8780       0.7417      -5.0000       5.0000       0.9079       0.3464
    10808    G   C   -71.2   170.6    0.2347   0.7301    0.0352     -65.7     172.7     17.6       0.9380       0.6260      -5.0000       5.0000       0.6800       0.2714
    10809    E   C   -93.8   144.5    0.2546   0.7049    0.0405     -92.8     148.2    106.9       0.9652       0.6596      -5.0000       5.0000       0.9803       0.3519
    10810    I   C  -109.3   131.8    0.2921   0.6664    0.0415    -106.2     131.5     48.0       0.9097       0.6935      -5.0000       5.0000       0.9964       0.3030
    10811    T   C   -91.2   -25.9    0.0791   0.8808    0.0401     -94.5     -26.7     71.3       0.9901       0.4019      -5.0000      -5.0000       0.9927       0.6714
    10812    N   C    43.7     3.4    0.0474   0.9214    0.0312      45.6      -2.2     84.1       0.4385       0.2986       5.0000      -5.0000       0.2622       0.8903
    10813    T   E  -113.6   149.4    0.6987   0.2773    0.0240    -111.9     152.0     38.9       0.6358       0.6332      -5.0000       5.0000       0.9969       0.1434
    10814    T   E  -114.7   147.4    0.9035   0.0720    0.0245    -114.3     148.4     12.3       0.2412       0.3386      -5.0000       5.0000       0.9985       0.0601
    10815    M   E  -113.2   136.5    0.9214   0.0549    0.0238    -113.5     136.2     17.0       0.3515       0.2946      -5.0000       5.0000       0.9938       0.1015
    10816    L   E  -104.9   129.2    0.9160   0.0633    0.0207    -101.2     129.0      4.0       0.2541       0.3051      -5.0000       5.0000       0.9963       0.0414
    10817    F   E  -108.4   121.8    0.8922   0.0884    0.0194    -108.5     120.9      8.3       0.3393       0.3575      -5.0000       5.0000       0.9967       0.0560
    10818    Y   E  -116.3   109.9    0.7988   0.1818    0.0194    -116.5     110.5      7.8       0.0600       0.5150      -5.0000       5.0000       0.9967       0.0056
    10819    P   C   -70.1   144.6    0.2935   0.6870    0.0196     -68.6     140.3     10.1       0.5844       0.6324      -5.0000       5.0000       0.9925       0.1288
    10820    G   C   -56.2   172.4    0.2001   0.7756    0.0243     -57.1      -1.5      8.6       0.8121       0.5545      -3.0000       5.0000       0.5239       0.3224
    10821    V   E  -110.1   136.1    0.7243   0.2513    0.0244    -107.4     133.6     13.4       0.2293       0.6110      -5.0000       5.0000       0.9987       0.0388
    10822    M   E  -111.2   134.0    0.6563   0.3225    0.0212    -108.3     136.2     33.0       0.3082       0.6582      -5.0000       5.0000       0.9834       0.0767
    10823    I   E  -117.5   138.1    0.6929   0.2832    0.0239    -113.4     139.3     14.6       0.5490       0.6379      -5.0000       5.0000       0.9972       0.1170
    10824    S   E  -118.8   147.6    0.7283   0.2491    0.0227    -115.4     146.7     17.8       0.5179       0.6034      -5.0000       5.0000       0.9922       0.1311
    10825    R   E  -110.5   149.0    0.5461   0.4188    0.0350    -110.1     148.6     40.1       0.6647       0.7394      -5.0000       5.0000       0.9639       0.2306
    10826    T   C  -100.9   150.5    0.4719   0.4975    0.0306     -98.2     151.0     29.1       0.8771       0.7358      -5.0000       5.0000       0.9983       0.3061
    10827    R   C  -101.1   144.4    0.4159   0.5500    0.0340     -99.5     147.9     44.9       0.8077       0.7362      -5.0000       5.0000       0.9867       0.2483
    10828    S   C  -101.4   152.2    0.3227   0.6423    0.0350     -96.3     153.1     43.2       0.7747       0.6979      -5.0000       5.0000       0.9898       0.2497
    10829    R   C  -101.9   147.6    0.1320   0.8314    0.0365     -99.8     146.9    113.8       0.9918       0.4931      -5.0000       1.0000       0.9705       0.4818
    10830    G   C    71.9    -0.8    0.0440   0.9132    0.0428      74.8       7.0     41.6       0.8943       0.3234       5.0000      -5.0000       0.1838       0.7144
    10831    G   C    70.8  -168.6    0.0865   0.8652    0.0483      71.1    -168.2     37.9       0.8945       0.4401       5.0000       3.0000       0.2563       0.3946
    10832    L   C   -96.7   140.1    0.3319   0.6283    0.0397     -89.4     144.0     50.3       0.5043       0.7156      -5.0000       5.0000       0.9912       0.1355
    10833    M   C   -99.6   114.7    0.1789   0.7797    0.0414     -98.2     110.7     45.0       0.2093       0.5768      -5.0000       5.0000       0.9850       0.0258
    10834    P   C   -69.0   153.5    0.0740   0.8776    0.0485     -67.9     153.3     10.9       0.8709       0.4132      -5.0000       5.0000       0.9966       0.1570
    10835    T   C   -91.0   -14.5    0.0467   0.8998    0.0535     -89.2     -15.0     54.5       0.7913       0.3593      -5.0000      -5.0000       0.9961       0.7440
    10836    W   C   -87.9   173.1    0.0426   0.9038    0.0536     -87.5      -7.4     70.5       0.9860       0.3484      -5.0000       3.0000       0.9075       0.4473
    10837    G   C    77.0  -171.8    0.0588   0.8966    0.0445      80.5    -176.6     16.7       0.9878       0.3669       5.0000       1.0000       0.2410       0.4492
    10838    D   E   -94.2   147.6    0.5844   0.3869    0.0287     -89.9     151.0     19.1       0.5921       0.7129      -5.0000       5.0000       0.9863       0.1391
    10839    S   E  -119.6   154.2    0.8473   0.1260    0.0267    -115.3     155.2     23.9       0.8435       0.4534      -5.0000       5.0000       0.9881       0.1934
    10840    Q   E  -118.6   148.7    0.8556   0.1215    0.0229    -113.8     149.3     14.3       0.4454       0.4333      -5.0000       5.0000       0.9938       0.0730
    10841    R   E  -117.3   136.3    0.8777   0.1023    0.0201    -117.8     138.9     69.0       0.3925       0.3879      -5.0000       5.0000       0.9947       0.0710
    10842    Y   E  -131.4   143.5    0.9168   0.0609    0.0224    -131.1     142.4     16.9       0.2201       0.3049      -5.0000       5.0000       0.9961       0.0303
    10843    S   E  -121.9   138.7    0.9029   0.0778    0.0193    -119.9     138.8     32.1       0.2601       0.3340      -5.0000       5.0000       0.9942       0.0282
    10844    I   E  -128.1   139.3    0.9010   0.0784    0.0205    -127.1     138.6     14.8       0.1005       0.3399      -5.0000       5.0000       0.9992       0.0162
    10845    D   E  -109.1   118.1    0.8820   0.0960    0.0220    -107.1     111.4     63.7       0.1133       0.3822      -5.0000       5.0000       0.9937       0.0312
    10846    Y   E  -114.1   149.3    0.7248   0.2530    0.0222    -109.8     148.6     44.5       0.5936       0.6058      -5.0000       5.0000       0.9956       0.1658
    10847    S   C  -109.1   163.7    0.2892   0.6856    0.0252    -102.9     160.7     44.8       0.7132       0.6466      -5.0000       5.0000       0.9510       0.2716
    10848    N   C   -88.6   -51.6    0.0645   0.8946    0.0409     -90.1     135.6     85.4       0.9835       0.3706      -5.0000      -1.0000       0.8947       0.4721
    10849    T   C   -88.5   -20.8    0.0496   0.9007    0.0497     -87.7     -20.4     85.6       0.7962       0.3571      -5.0000      -5.0000       0.9933       0.7482
    10850    A   C   -94.8   -22.5    0.1372   0.8042    0.0585     -97.4     -23.6     32.4       0.9550       0.5588      -5.0000      -5.0000       0.9681       0.5964
    10851    W   C   -99.3   144.0    0.3258   0.6249    0.0493    -100.7     149.7     21.1       0.9018       0.7350      -5.0000       5.0000       0.9774       0.3896
    10852    G   C  -105.0   177.7    0.4759   0.4798    0.0443    -113.0    -178.0     11.9       0.7744       0.7681      -5.0000       5.0000       0.8548       0.2906
    10853    S   E  -121.1   163.4    0.5047   0.4472    0.0481    -120.2     167.5     11.6       0.5659       0.7747      -5.0000       5.0000       0.9967       0.1839
    10854    D   C   -93.4   -26.5    0.3227   0.6297    0.0476     -96.5     -23.5     18.8       0.9978       0.7293      -5.0000      -3.0000       0.9443       0.5462
    10855    V   C  -105.9   144.4    0.3836   0.5833    0.0331    -106.2     145.4     12.2       0.4976       0.7234      -5.0000       5.0000       0.9987       0.1160
    10856    D   C   -95.9   -42.0    0.2529   0.7212    0.0259     -97.6     -41.2     33.1       0.9913       0.6171      -5.0000      -1.0000       0.9606       0.5387
    10857    F   E  -125.0   144.0    0.8282   0.1475    0.0244    -118.7     148.8     13.4       0.4492       0.4814      -5.0000       5.0000       0.9885       0.1116
    10858    S   E  -122.0   144.2    0.9040   0.0719    0.0241    -116.0     146.2     10.7       0.6882       0.3372      -5.0000       5.0000       0.9956       0.2051
    10859    V   E  -116.5   129.1    0.9151   0.0594    0.0255    -116.1     127.8     18.8       0.5637       0.3116      -5.0000       5.0000       0.9988       0.1129
    10860    F   E  -119.4   137.1    0.9251   0.0520    0.0229    -118.5     137.1     14.1       0.2936       0.2843      -5.0000       5.0000       0.9937       0.0563
    10861    Q   E  -114.9   131.3    0.8640   0.1172    0.0188    -117.1     128.7     42.8       0.4352       0.4117      -5.0000       5.0000       0.9881       0.1353
    10862    A   E  -129.5   143.9    0.8815   0.0989    0.0196    -128.9     146.0      8.9       0.2266       0.3795      -5.0000       5.0000       0.9868       0.0256
    10863    Q   E  -108.4   143.3    0.6242   0.3604    0.0153    -104.0     149.7     63.1       0.7995       0.6608      -5.0000       5.0000       0.9630       0.3311
    10864    N   E  -115.0   147.1    0.7394   0.2406    0.0199    -114.0     150.5     21.6       0.3519       0.5862      -5.0000       5.0000       0.9777       0.1063
    10865    V   E  -124.3   140.3    0.7644   0.2176    0.0180    -117.1     140.3     19.5       0.6398       0.5548      -5.0000       5.0000       0.9988       0.1631
    10866    W   E  -104.6   139.7    0.7789   0.1973    0.0238    -101.3     137.7     24.4       0.1782       0.5497      -5.0000       5.0000       0.9722       0.0617
    10867    I   E  -110.2   125.4    0.7932   0.1760    0.0308    -104.0     127.0      9.0       0.6192       0.5432      -5.0000       5.0000       0.9982       0.1099
    10868    R   E  -109.8   135.9    0.7285   0.2477    0.0239    -105.3     140.7     22.6       0.5992       0.6060      -5.0000       5.0000       0.9930       0.1555
    10869    T   E  -107.5   157.8    0.6975   0.2713    0.0312    -105.8     159.8      9.8       0.3199       0.6494      -5.0000       5.0000       0.9986       0.0544
    10870    L   C   -76.8   -36.1    0.1820   0.7468    0.0712     -76.6     -35.0     24.9       0.8341       0.6520      -5.0000      -5.0000       0.9921       0.7420
    10871    Y   C   -95.6   -20.7    0.0577   0.8796    0.0627     -97.8     -18.6     73.6       0.9666       0.4107      -5.0000      -1.0000       0.9203       0.5175
    10872    D   C   -81.2   -21.5    0.0404   0.9084    0.0512     -82.2     -26.2     74.8       0.6726       0.3360      -5.0000      -5.0000       0.9249       0.8042
    10873    R   C    27.5     6.2    0.0440   0.9176    0.0384      32.3      10.4    105.9       0.5308       0.3109       3.0000      -5.0000       0.3510       0.7919
    10874    H   C   -92.7   157.0    0.4868   0.4890    0.0242     -90.5     162.5     12.0       0.6823       0.7195      -5.0000       5.0000       0.9109       0.1718
    10875    R   E  -115.1   143.0    0.7985   0.1802    0.0212    -104.1     149.1     24.0       0.5777       0.5191      -5.0000       5.0000       0.9940       0.1603
    10876    F   E  -112.8   150.0    0.8504   0.1290    0.0206    -111.5     150.7     13.4       0.4310       0.4386      -5.0000       5.0000       0.9813       0.1130
    10877    V   E  -118.7   129.2    0.8724   0.1099    0.0177    -117.3     127.3      4.6       0.3353       0.3942      -5.0000       5.0000       0.9986       0.0661
    10878    T   E  -119.8   147.6    0.8541   0.1283    0.0176    -118.9     153.8      6.7       0.3881       0.4270      -5.0000       5.0000       0.9960       0.0724
    10879    R   E  -121.2   135.2    0.8308   0.1473    0.0219    -122.8     137.0     15.8       0.2165       0.4732      -5.0000       5.0000       0.9913       0.0661
    10880    G   E  -106.0   165.5    0.7931   0.1871    0.0198    -105.9     170.5      4.3       0.5128       0.5233      -5.0000       5.0000       0.9552       0.0819
    10881    T   C  -101.4   134.2    0.4379   0.5401    0.0220    -104.3     134.5     38.6       0.8892       0.7084      -5.0000       3.0000       0.9908       0.4155
    10882    L   C   -98.5   149.0    0.2138   0.7566    0.0296     -95.1     154.9     19.3       0.9831       0.5873      -5.0000       5.0000       0.9199       0.3777
    10883    G   C    76.1  -175.8    0.1061   0.8590    0.0349      75.7    -175.3      5.4       0.7491       0.4421       5.0000       5.0000       0.2908       0.2949
    10884    W   E  -113.2   150.2    0.6099   0.3520    0.0381    -102.6     150.9     44.8       0.5065       0.7224      -5.0000       5.0000       0.9621       0.1997
    10885    I   C  -103.4   128.8    0.4716   0.4891    0.0393    -105.6     128.2     20.2       0.8319       0.7568      -5.0000       5.0000       0.9988       0.2633
    10886    E   C   -91.1   136.0    0.2956   0.6560    0.0484     -84.2     133.0     75.1       0.7690       0.7130      -5.0000       5.0000       0.9828       0.2089
    10887    T   C  -102.1   163.3    0.1371   0.8061    0.0568    -101.5     165.0     32.4       0.9923       0.5544      -5.0000       5.0000       0.9964       0.3520
    10888    G   C    66.2     2.0    0.0399   0.9015    0.0586      71.4       2.7     49.3       0.8215       0.3534       3.0000      -5.0000       0.4398       0.8129
    10889    D   C  -100.9   -28.1    0.0372   0.8975    0.0652    -104.6     -22.0     83.3       0.9998       0.3619      -5.0000      -1.0000       0.9597       0.5728
    10890    F   C   -80.0   -26.0    0.0413   0.8540    0.1046     -82.9     -29.0     20.2       0.9947       0.4575      -5.0000      -5.0000       0.9691       0.6597
    10891    D   C   -85.0   -30.8    0.0479   0.8430    0.1090     -82.5     -30.9     92.9       0.4854       0.4835      -5.0000      -5.0000       0.9774       0.9336
    10892    K   C   -99.8   -19.5    0.0608   0.7720    0.1672    -107.8     158.1    102.5       0.9481       0.6090      -5.0000      -1.0000       0.9717       0.5000
    10893    V   C  -101.8   130.9    0.0483   0.8872    0.0645     -97.2     131.2     10.7       0.1827       0.3909      -5.0000       5.0000       0.9985       0.0150
    10894    P   C   -64.7   144.9    0.0413   0.8992    0.0595     -60.6     146.2     20.6       0.1299       0.3595      -5.0000       5.0000       0.9974       0.0078
    10895    P   C   -63.0   -22.2    0.0406   0.8929    0.0665     -61.4     -21.9     16.8       0.7352       0.3746      -5.0000      -3.0000       0.9958       0.7121
    10896    D   C   -83.6   156.6    0.0911   0.8258    0.0831     -81.0     160.6     34.7       0.8846       0.5308      -5.0000       3.0000       0.9921       0.3484
    10897    L   C   -84.0   156.6    0.1101   0.7560    0.1339     -84.1     155.1     12.9       0.9767       0.6587      -5.0000       1.0000       0.9687       0.5006
    10898    R   C   -86.0   -33.5    0.0862   0.7915    0.1224     -89.7     -31.4     33.0       0.9999       0.5947      -5.0000      -5.0000       0.9734       0.6193
    10899    F   C   -85.8   -36.2    0.0763   0.8441    0.0796     -90.3     -35.1     20.7       0.9923       0.4923      -5.0000      -5.0000       0.9349       0.6148
    10900    F   C  -100.8   147.9    0.1602   0.7599    0.0798    -103.9     148.4     12.7       0.9850       0.6406      -5.0000       5.0000       0.9626       0.3917
    10901    A   C   -92.5   143.6    0.0785   0.8654    0.0561     -98.2     143.8      8.1       0.9525       0.4429      -5.0000       5.0000       0.9791       0.3746
    10902    G   C    70.9     2.0    0.0541   0.8935    0.0524      78.9    -179.1     13.0       0.9976       0.3758       5.0000      -1.0000       0.3341       0.4710
    10903    G   C   -82.2   177.6    0.1762   0.7766    0.0472     -64.2     177.4     14.9       0.6736       0.5883      -3.0000       5.0000       0.5957       0.2773
    10904    D   C   -82.7   141.1    0.1417   0.8101    0.0482     -84.4     145.7     24.6       0.9153       0.5404      -5.0000       3.0000       0.9791       0.4220
    10905    R   C   -93.2    -0.0    0.0621   0.8799    0.0580     -87.9       5.6     94.6       0.6517       0.4099      -5.0000      -5.0000       0.7125       0.8460
    10906    S   C   -95.4   163.0    0.1045   0.8332    0.0624     -98.0     159.1     17.7       0.9802       0.5107      -5.0000       5.0000       0.9798       0.3359
    10907    I   C   -87.2   -42.3    0.0978   0.8391    0.0630     -91.1     -43.8     31.1       0.9800       0.4996      -5.0000      -3.0000       0.9937       0.5571
    10908    R   C   -94.4   151.4    0.0916   0.8403    0.0681     -98.2     151.1     38.2       0.9766       0.4990      -5.0000       5.0000       0.9603       0.3885
    10909    G   C   -54.4  -177.0    0.1179   0.8217    0.0604     -46.0    -173.9     14.1       0.9443       0.5306      -1.0000       5.0000       0.5573       0.3788
    10910    Y   C   -91.5   156.7    0.1693   0.7627    0.0680     -90.8     156.5     48.9       0.9239       0.6281      -5.0000       5.0000       0.9791       0.3181
    10911    K   C   -85.0   -19.5    0.0876   0.8561    0.0563     -89.0     -17.1    110.1       0.9830       0.4626      -5.0000      -3.0000       0.7296       0.5306
    10912    Y   C   -87.9   151.8    0.0997   0.8381    0.0621     -88.4     149.0     34.2       0.9088       0.5012      -5.0000       5.0000       0.9684       0.3014
    10913    K   C   -95.9   -23.4    0.0959   0.8434    0.0607     -97.3     -26.8    106.2       0.8045       0.4902      -5.0000      -5.0000       0.9539       0.6829
    10914    S   C   -97.9   156.3    0.2405   0.7035    0.0560    -105.4     154.4     53.5       0.7289       0.6840      -5.0000       5.0000       0.9839       0.2695
    10915    I   C  -109.9   140.7    0.2872   0.6676    0.0452    -105.7     138.5     17.9       0.8392       0.6990      -5.0000       5.0000       0.9979       0.1991
    10916    A   C  -110.0   140.6    0.2733   0.6836    0.0431    -114.2     141.2     23.3       0.1937       0.6828      -5.0000       5.0000       0.9951       0.0130
    10917    P   C   -68.0   156.6    0.1545   0.7953    0.0502     -62.7     154.2     11.4       0.7919       0.5651      -5.0000       5.0000       0.9968       0.1729
    10918    K   C   -94.8   150.8    0.2481   0.7002    0.0517     -89.2     150.7    107.6       0.6556       0.6814      -5.0000       5.0000       0.9960       0.1754
    10919    Y   C   -90.9   161.3    0.1228   0.8247    0.0525     -89.8     165.2     98.1       0.8006       0.5199      -5.0000       5.0000       0.9500       0.2974
    10920    A   C   -71.9   -32.7    0.0449   0.8921    0.0630     -75.8     -29.5     74.9       0.8586       0.3782      -5.0000      -5.0000       0.9712       0.6932
    10921    N   C   -84.1     2.5    0.0372   0.9031    0.0597     -88.4       6.0    122.9       0.7570       0.3484      -5.0000      -5.0000       0.8839       0.7781
    10922    G   C    84.4    14.6    0.0399   0.9091    0.0510      82.7      10.6     31.9       0.5278       0.3341       5.0000      -5.0000       0.1025       0.8953
    10923    D   C   -82.9   140.5    0.1683   0.7904    0.0412     -83.6     143.1     78.1       0.8445       0.5619      -5.0000       5.0000       0.9874       0.2450
    10924    L   E   -96.1   135.9    0.5445   0.4202    0.0353     -89.8     137.6     28.1       0.3136       0.7403      -5.0000       5.0000       0.9904       0.0650
    10925    K   C  -109.9   146.9    0.3085   0.6530    0.0385    -104.5     150.5     91.9       0.8388       0.6977      -5.0000       5.0000       0.9898       0.3120
    10926    G   C    80.3   171.9    0.0980   0.8568    0.0452      70.8     167.3      8.5       0.9525       0.4551       5.0000       5.0000       0.2871       0.4336
    10927    A   C   -87.7   158.8    0.2948   0.6607    0.0445     -84.2     156.2      8.5       0.6000       0.7030      -5.0000       5.0000       0.9405       0.1335
    10928    S   C   -90.4   -23.0    0.2353   0.7256    0.0391     -96.6     -27.7     29.1       0.9627       0.6371      -5.0000      -5.0000       0.9851       0.6713
    10929    K   E  -123.7   158.5    0.5576   0.3953    0.0471    -116.9     157.1     41.5       0.6261       0.7614      -5.0000       5.0000       0.9780       0.2244
    10930    L   E  -101.9   135.3    0.6549   0.3226    0.0225     -95.6     137.8     21.5       0.2896       0.6623      -5.0000       5.0000       0.9957       0.0966
    10931    I   E  -109.2   134.6    0.6769   0.3041    0.0190    -107.5     134.1     16.8       0.3179       0.6386      -5.0000       5.0000       0.9985       0.1144
    10932    T   E  -125.9   150.4    0.8203   0.1599    0.0199    -122.4     154.6      9.1       0.2631       0.4857      -5.0000       5.0000       0.9987       0.0480
    10933    G   E  -123.0   175.2    0.7518   0.2322    0.0160    -116.6    -178.8      6.4       0.4606       0.5639      -5.0000       5.0000       0.9346       0.0794
    10934    S   E  -133.3   152.3    0.8651   0.1124    0.0225    -126.9     155.2     13.6       0.3748       0.4153      -5.0000       5.0000       0.9945       0.0352
    10935    L   E  -115.6   140.2    0.8302   0.1506    0.0193    -110.2     140.6     18.4       0.3741       0.4694      -5.0000       5.0000       0.9966       0.0780
    10936    E   E  -115.2   136.2    0.7954   0.1844    0.0202    -113.3     135.5     23.7       0.4152       0.5212      -5.0000       5.0000       0.9924       0.0950
    10937    Y   E  -133.0   143.9    0.8901   0.0859    0.0240    -125.4     145.6     20.5       0.3211       0.3678      -5.0000       5.0000       0.9891       0.0514
    10938    Q   E  -112.9   131.8    0.8069   0.1746    0.0185    -111.5     133.4     33.9       0.6456       0.5021      -5.0000       5.0000       0.9732       0.1437
    10939    Y   E  -123.1   145.9    0.8280   0.1475    0.0245    -119.4     150.8     16.2       0.3329       0.4818      -5.0000       5.0000       0.9949       0.0757
    10940    N   E   -97.2   133.9    0.6882   0.2886    0.0232    -101.4     128.5     54.9       0.3301       0.6402      -5.0000       5.0000       0.9443       0.0489
    10941    V   C  -101.5   -42.1    0.2373   0.7330    0.0297    -104.3     -45.0     41.4       0.9628       0.6129      -5.0000      -5.0000       0.9976       0.7113
    10942    T   C  -128.7   157.9    0.3375   0.6310    0.0314    -124.9     159.1     38.4       0.5326       0.6971      -5.0000       5.0000       0.9965       0.1170
    10943    G   C    73.2     4.9    0.0499   0.9076    0.0426      68.9      -4.6     49.6       0.9997       0.3385       5.0000      -5.0000       0.1400       0.7083
    10944    K   C  -104.5   -22.4    0.0789   0.8739    0.0472    -110.9     -19.1     84.1       0.9556       0.4208      -5.0000      -1.0000       0.9519       0.5446
    10945    W   C   -90.3   145.7    0.4355   0.5190    0.0454     -88.1     143.9     15.6       0.6167       0.7672      -5.0000       5.0000       0.9663       0.1844
    10946    W   C   -97.7   -25.2    0.2719   0.6652    0.0629     -94.9     -25.4     20.0       0.9926       0.7275      -5.0000      -1.0000       0.9449       0.5108
    10947    G   C   -77.6    -9.7    0.3048   0.6388    0.0565     -98.6     -20.0      4.4       0.9962       0.7379      -5.0000      -3.0000       0.8363       0.5328
    10948    A   E  -125.8   149.6    0.6979   0.2665    0.0356    -113.4     149.8      1.8       0.3309       0.6573      -5.0000       5.0000       0.9941       0.0446
    10949    V   E  -119.0   137.1    0.7642   0.2049    0.0309    -113.9     138.9      7.5       0.4975       0.5807      -5.0000       5.0000       0.9992       0.0911
    10950    F   E  -115.6   137.6    0.8256   0.1484    0.0260    -113.7     134.8      9.5       0.2649       0.4882      -5.0000       5.0000       0.9816       0.0520
    10951    V   E  -118.8   132.1    0.8547   0.1234    0.0220    -115.7     129.3     12.9       0.3314       0.4336      -5.0000       5.0000       0.9991       0.0580
    10952    D   E  -101.6   124.4    0.7493   0.2261    0.0246    -103.1     128.0      6.7       0.2973       0.5857      -5.0000       5.0000       0.9899       0.0587
    10953    S   C  -104.9   171.0    0.2278   0.7325    0.0398    -112.6     -14.4     24.7       0.9937       0.6311      -5.0000       3.0000       0.9597       0.4723
    10954    G   C    61.6   178.8    0.0685   0.8770    0.0544     -62.0     174.6      8.8       0.9034       0.4162       1.0000       5.0000       0.4783       0.2905
    10955    E   C   -85.6   -23.0    0.0613   0.8073    0.1314     -86.8     -24.7     86.2       0.9886       0.5559      -5.0000      -5.0000       0.9821       0.6531
    10956    A   C   -83.3   -28.3    0.0798   0.7868    0.1334     -89.2     -29.8      7.0       0.9828       0.5999      -5.0000      -5.0000       0.9803       0.5777
    10957    V   C   -95.9   -28.6    0.1268   0.7055    0.1677     -92.4     -28.0     24.2       1.0000       0.7350      -5.0000      -5.0000       0.9975       0.5918
    10958    S   C  -101.6   164.3    0.0961   0.7856    0.1183    -103.2     162.9     25.3       0.9949       0.6073      -5.0000       3.0000       0.9518       0.4418
    10959    D   C   -94.9   143.9    0.1138   0.8141    0.0721     -90.4     148.5     59.8       0.9444       0.5501      -5.0000       3.0000       0.9549       0.4333
    10960    I   C   -86.7   146.0    0.1233   0.8222    0.0545     -85.0     145.4     37.8       0.9031       0.5259      -5.0000       5.0000       0.9946       0.3350
    10961    R   C   -90.3   133.7    0.0786   0.8601    0.0613     -87.7     138.1    145.2       0.9677       0.4558      -5.0000       1.0000       0.9730       0.4123
    10962    R   C   -89.4   132.9    0.0512   0.8652    0.0836     -88.0     136.1    110.1       0.8463       0.4415      -5.0000       5.0000       0.9720       0.2141
    10963    S   C   -78.3   -19.3    0.0488   0.8343    0.1169     -79.3     -18.4     70.4       0.8624       0.5002      -5.0000      -5.0000       0.9649       0.7266
    10964    D   C   -95.8   -26.7    0.0525   0.8210    0.1265     -92.9     -20.8     64.4       0.9309       0.5263      -5.0000      -5.0000       0.9800       0.6697
    10965    F   C   -81.9   -27.8    0.0803   0.8445    0.0752     -85.8     149.2     26.4       0.9940       0.4914      -5.0000      -3.0000       0.9608       0.5522
    10966    K   C   -96.1   -32.7    0.1222   0.8208    0.0570     -98.9     -35.6     66.0       0.9961       0.5300      -5.0000      -5.0000       0.9383       0.5717
    10967    T   C  -106.5   158.2    0.1888   0.7605    0.0508    -112.5     154.3     36.3       0.7675       0.6137      -5.0000       5.0000       0.9979       0.2453
    10968    G   C    68.4  -177.7    0.1355   0.8215    0.0430      63.3    -178.5      5.8       0.7249       0.5168       5.0000       5.0000       0.3067       0.1921
    10969    T   C  -106.5   154.0    0.3384   0.6273    0.0343    -104.8     157.8     15.5       0.6514       0.7053      -5.0000       5.0000       0.9977       0.3113
    10970    G   C    74.9   176.1    0.1750   0.7942    0.0308      41.0     173.9      5.6       0.5949       0.5417       5.0000       5.0000       0.3154       0.1638
    10971    V   E  -126.3   141.6    0.6275   0.3488    0.0237    -118.4     146.8     13.3       0.3836       0.6813      -5.0000       5.0000       0.9986       0.1433
    10972    G   E   -83.9   163.3    0.6250   0.3513    0.0237     -92.4     165.9      4.8       0.2532       0.6827      -5.0000       5.0000       0.6725       0.0595
    10973    V   E  -115.5   133.6    0.7588   0.2134    0.0279    -111.7     133.7      9.6       0.1543       0.5815      -5.0000       5.0000       0.9989       0.0288
    10974    R   E  -102.4   129.6    0.6598   0.3130    0.0272    -103.8     131.1     26.1       0.3054       0.6699      -5.0000       5.0000       0.9955       0.1082
    10975    W   C   -92.8   142.3    0.4286   0.5287    0.0427     -90.2     143.0     27.1       0.5757       0.7599      -5.0000       5.0000       0.9797       0.2301
    10976    E   C   -94.7   -30.8    0.1203   0.8297    0.0499     -94.0     -29.2     47.6       0.8820       0.5091      -5.0000      -5.0000       0.9780       0.6876
    10977    S   C  -114.7   151.7    0.0690   0.8775    0.0536    -109.8     151.9     12.3       0.1991       0.4150      -5.0000       5.0000       0.9887       0.0155
    10978    P   C   -66.3   -29.3    0.0445   0.9030    0.0524     -68.0     -26.7     37.3       0.8560       0.3507      -5.0000      -5.0000       0.9955       0.7424
    10979    V   C  -104.9   -30.5    0.0460   0.9004    0.0537    -106.8     -32.3     24.9       0.9579       0.3578      -5.0000      -1.0000       0.9966       0.6545
    10980    G   C    80.7   178.0    0.0441   0.9093    0.0466      78.5     178.9     11.6       0.4793       0.3341       5.0000       5.0000       0.3754       0.0470
    10981    P   C   -67.7   152.4    0.1877   0.7706    0.0417     -70.3     154.3     27.6       0.9286       0.5892      -5.0000       5.0000       0.9928       0.1602
    10982    I   E  -107.3   129.9    0.7028   0.2672    0.0300    -102.9     132.8     13.3       0.1117       0.6422      -5.0000       5.0000       0.9983       0.0178
    10983    K   E  -102.1   130.9    0.4980   0.4732    0.0288    -106.0     135.7     53.8       0.3956       0.7313      -5.0000       5.0000       0.9862       0.1190
    10984    L   E  -105.3   141.2    0.5400   0.4218    0.0383    -102.0     144.5     12.8       0.6845       0.7480      -5.0000       5.0000       0.9949       0.1436
    10985    D   C   -94.0   116.7    0.3059   0.6553    0.0388     -93.0     125.2     10.6       0.8685       0.6967      -5.0000       5.0000       0.9706       0.3184
    10986    F   C  -101.5   -20.6    0.1321   0.8213    0.0466    -102.2     -18.7     20.4       0.7285       0.5207      -5.0000      -5.0000       0.9728       0.7721
    10987    A   C  -106.6   142.7    0.3832   0.5771    0.0397    -106.5     144.4      3.7       0.7824       0.7400      -5.0000       5.0000       0.9893       0.1619
    10988    V   C  -114.7   131.6    0.2497   0.7061    0.0441    -114.2     134.4     32.6       0.2521       0.6644      -5.0000       5.0000       0.9981       0.0567
    10989    P   C   -64.3   149.7    0.3300   0.6305    0.0395     -63.9     153.0     24.4       0.3702       0.7139      -5.0000       5.0000       0.9854       0.1087
    10990    V   C  -102.9   141.6    0.1847   0.7728    0.0425     -97.4     143.6     17.9       0.9252       0.5874      -5.0000       3.0000       0.9985       0.4204
    10991    A   C   -99.0   159.3    0.1183   0.8357    0.0461     -99.7     160.4     41.3       0.6922       0.4954      -5.0000       5.0000       0.9466       0.1855
    10992    D   C   -91.7   133.1    0.0825   0.8605    0.0570     -92.8     139.7     82.3       0.7704       0.4536      -5.0000       5.0000       0.9743       0.2175
    10993    K   C   -86.8   -34.1    0.0503   0.8777    0.0720     -88.1     -35.0    129.0       0.9898       0.4135      -5.0000      -5.0000       0.9676       0.6473
    10994    D   C   -80.3   -24.5    0.0375   0.8909    0.0716     -78.5     -22.8    104.5       0.8621       0.3776      -5.0000      -5.0000       0.9584       0.7146
    10995    E   C   -87.9   -11.9    0.0362   0.8980    0.0658     -86.7      -8.8    137.2       0.6056       0.3603      -5.0000      -5.0000       0.9353       0.8934
    10996    H   C   -95.6     3.7    0.0401   0.9024    0.0575     -97.7      -1.0     88.7       0.9258       0.3512      -5.0000      -5.0000       0.8883       0.6563
    10997    G   C    61.1  -174.8    0.1036   0.8552    0.0413      62.5    -174.2     22.8       0.9999       0.4553       5.0000       3.0000       0.3090       0.4297
    10998    L   E  -100.0   140.9    0.8321   0.1380    0.0299    -100.6     139.6      5.0       0.1991       0.4835      -5.0000       5.0000       0.9962       0.0164
    10999    Q   E  -116.6   135.2    0.9072   0.0670    0.0257    -119.4     134.1     30.3       0.2822       0.3310      -5.0000       5.0000       0.9918       0.0545
    11000    F   E  -119.2   132.4    0.9222   0.0524    0.0253    -120.3     132.0      5.0       0.1110       0.2934      -5.0000       5.0000       0.9979       0.0192
    11001    Y   E  -119.6   129.7    0.9101   0.0702    0.0197    -116.8     129.6     14.3       0.2870       0.3181      -5.0000       5.0000       0.9891       0.0435
    11002    I   E  -124.0   128.8    0.9005   0.0768    0.0227    -122.7     129.5      5.6       0.1583       0.3436      -5.0000       5.0000       0.9979       0.0267
    11003    G   E  -119.6   151.3    0.8661   0.1115    0.0224    -113.3     153.7      4.4       0.1481       0.4134      -5.0000       5.0000       0.9640       0.0385
    11004    L   E  -110.5   151.3    0.5476   0.4264    0.0260    -113.7     153.5     14.1       0.7392       0.7173      -5.0000       5.0000       0.9956       0.2289
    11005    G   C   -71.5  -177.9    0.1656   0.7734    0.0611     -75.4     177.5      4.2       0.2759       0.6073      -5.0000       5.0000       0.6056       0.0208
    11006    P   C   -62.9   -16.7    0.0389   0.5822    0.3790     -65.3     -18.4     46.5       0.6531       0.7363      -5.0000      -5.0000       0.9979       0.7549
    11007    E   C   -79.4   -24.1    0.0419   0.7921    0.1660     -82.3     -23.0     52.4       0.9982       0.5604      -5.0000      -5.0000       0.9844       0.6872
    11008    L   C   -81.9   148.6    0.0493   0.8514    0.0993     -83.6     -29.9     32.9       0.9956       0.4685      -5.0000       1.0000       0.9855       0.5184
```
