## Supplementary material for "A multi-task deep-learning system for predicting membrane associations and secondary structures of proteins": Code and Raw Data: 4gudA.spXout

```
#     index  AA  SS   phi1    psi1     P_E       P_C       P_H     phi0      psi0       ASA        S_pk         S_SS      pk_phi       pk_psi     pkc_phi       pkc_ps
    15673    M   C   -89.7   143.1    0.0665   0.8881    0.0454     -88.9     144.8     70.4       0.4504       0.3877      -5.0000       5.0000       0.9768       0.1410
    15674    T   C  -100.1   154.0    0.1511   0.8110    0.0379     -96.5     155.6     65.4       0.8521       0.5275      -5.0000       5.0000       0.9933       0.3685
    15675    Q   C   -97.0   154.0    0.3431   0.6258    0.0312     -96.6     156.6     25.6       0.2913       0.6995      -5.0000       5.0000       0.9771       0.0334
    15676    N   E   -96.6   138.8    0.7571   0.2183    0.0246     -92.6     138.0     34.6       0.4818       0.5772      -5.0000       5.0000       0.9934       0.1408
    15677    V   E  -116.4   131.6    0.9041   0.0686    0.0273    -115.5     131.1      5.3       0.1361       0.3397      -5.0000       5.0000       0.9993       0.0149
    15678    V   E  -117.8   128.2    0.9127   0.0652    0.0222    -115.5     128.4      4.4       0.2444       0.3148      -5.0000       5.0000       0.9992       0.0360
    15679    I   E   -98.6   111.1    0.9256   0.0524    0.0220    -103.0     111.1      6.0       0.2966       0.2821      -5.0000       5.0000       0.9984       0.0372
    15680    I   E  -109.7   118.6    0.9140   0.0614    0.0246    -110.5     119.0      4.9       0.3435       0.3139      -5.0000       5.0000       0.9992       0.0684
    15681    D   E   -95.8    97.8    0.7645   0.2124    0.0231     -92.6     103.5     17.9       0.2652       0.5655      -5.0000       5.0000       0.9811       0.0422
    15682    T   C   -94.0    -5.9    0.0736   0.8934    0.0330     -96.8      -0.8     10.7       0.9104       0.3689      -5.0000      -3.0000       0.9944       0.5700
    15683    G   C    62.9    11.8    0.0318   0.9226    0.0456      62.8       2.8     22.4       0.8264       0.2956       3.0000      -5.0000       0.3372       0.8102
    15684    C   C   -99.7   -16.2    0.0607   0.8901    0.0492     -95.7     159.3      7.1       0.9848       0.3839      -5.0000      -1.0000       0.8947       0.5005
    15685    A   C   -85.3   -23.6    0.0499   0.8962    0.0540     -80.9     -24.1     12.9       0.9328       0.3690      -5.0000      -5.0000       0.9249       0.7660
    15686    N   C  -100.3   132.5    0.0408   0.8756    0.0836     -91.5     138.6     14.5       0.3715       0.4135      -5.0000       5.0000       0.8957       0.1799
    15687    I   H   -65.9   -34.4    0.0281   0.0696    0.9023     -64.5     -33.1     17.8       0.0490       0.3446      -5.0000      -5.0000       0.9988       0.9905
    15688    S   H   -65.4   -36.4    0.0253   0.0452    0.9296     -64.0     -35.6     31.3       0.0543       0.2737      -5.0000      -5.0000       0.9941       0.9808
    15689    S   H   -67.3   -38.2    0.0243   0.0457    0.9300     -64.5     -40.5      3.7       0.2287       0.2720      -5.0000      -5.0000       0.9965       0.9535
    15690    V   H   -64.4   -44.2    0.0214   0.0343    0.9443     -64.9     -45.3      1.2       0.1531       0.2296      -5.0000      -5.0000       0.9992       0.9775
    15691    K   H   -59.3   -44.3    0.0200   0.0336    0.9464     -59.3     -43.5     68.0       0.0471       0.2223      -5.0000      -5.0000       0.9974       0.9936
    15692    F   H   -70.8   -34.1    0.0193   0.0350    0.9457     -72.1     -32.6     26.6       0.0778       0.2242      -5.0000      -5.0000       0.9881       0.9900
    15693    A   H   -63.0   -40.6    0.0198   0.0354    0.9448     -60.8     -43.1      0.6       0.0891       0.2272      -5.0000      -5.0000       0.9956       0.9938
    15694    I   H   -67.3   -42.3    0.0221   0.0303    0.9476     -65.6     -41.8      8.9       0.1186       0.2196      -5.0000      -5.0000       0.9992       0.9810
    15695    E   H   -66.3   -38.6    0.0213   0.0340    0.9447     -65.9     -39.3     88.4       0.0921       0.2282      -5.0000      -5.0000       0.9929       0.9884
    15696    R   H   -72.7   -33.0    0.0221   0.0475    0.9304     -71.3     -31.3     40.2       0.3165       0.2696      -5.0000      -5.0000       0.9924       0.9703
    15697    L   H   -85.5    -1.8    0.0249   0.1006    0.8746     -85.7      -2.2     13.7       0.1331       0.4005      -5.0000      -5.0000       0.9935       0.9799
    15698    G   C    84.5    10.7    0.0247   0.9103    0.0650      86.6      14.5     31.8       0.2942       0.3228       5.0000      -5.0000       0.0461       0.9515
    15699    Y   C  -101.6   148.2    0.1796   0.7850    0.0354    -100.6     144.8     35.1       0.1782       0.5614      -5.0000       5.0000       0.9881       0.0246
    15700    A   C   -96.7   134.5    0.3414   0.6346    0.0240     -96.4     132.0     47.3       0.7480       0.6783      -5.0000       5.0000       0.9882       0.1150
    15701    V   E  -113.3   138.9    0.8670   0.1050    0.0279    -114.6     136.6      9.7       0.0898       0.4191      -5.0000       5.0000       0.9994       0.0062
    15702    T   E  -121.7   136.4    0.9056   0.0686    0.0258    -121.8     134.0     33.8       0.2288       0.3350      -5.0000       5.0000       0.9990       0.0236
    15703    I   E  -102.4   129.3    0.8632   0.1107    0.0261    -101.0     129.8     19.8       0.3142       0.4241      -5.0000       5.0000       0.9994       0.0669
    15704    S   E  -110.5   172.4    0.5537   0.4190    0.0274    -113.0     169.3      9.1       0.2204       0.7194      -5.0000       5.0000       0.9970       0.0268
    15705    R   C   -81.1   -14.2    0.0512   0.9113    0.0375     -87.5     -15.4    141.6       0.1725       0.3275      -5.0000      -5.0000       0.9391       0.9499
    15706    D   C  -107.3    72.2    0.0264   0.9082    0.0654    -105.0      67.2     56.7       0.0573       0.3294      -5.0000       5.0000       0.9737       0.0138
    15707    P   H   -55.6   -34.6    0.0233   0.1072    0.8695     -55.3     -32.6     33.1       0.0535       0.4084      -5.0000      -5.0000       0.9984       0.9957
    15708    Q   H   -64.7   -31.2    0.0257   0.0625    0.9117     -63.6     -30.4    127.9       0.0461       0.3203      -5.0000      -5.0000       0.9864       0.9960
    15709    V   H   -71.8   -39.9    0.0294   0.0433    0.9274     -73.8     -41.3     26.0       0.0494       0.2817      -5.0000      -5.0000       0.9991       0.9919
    15710    V   H   -65.4   -44.8    0.0229   0.0473    0.9298     -63.7     -45.4      1.8       0.1045       0.2716      -5.0000      -5.0000       0.9992       0.9760
    15711    L   H   -67.8   -22.3    0.0202   0.0603    0.9195     -66.8     -25.4     70.7       0.1669       0.2961      -5.0000      -5.0000       0.9945       0.9822
    15712    A   H   -79.2   -12.6    0.0252   0.1126    0.8621     -75.7      -8.4     55.2       0.2130       0.4248      -5.0000      -5.0000       0.9921       0.9387
    15713    A   C   -76.5   148.6    0.0228   0.8666    0.1106     -77.6     152.2      4.4       0.6151       0.4131      -5.0000       5.0000       0.9894       0.0844
    15714    D   C   -82.1   -22.0    0.0331   0.9159    0.0510     -77.7     -19.4     70.1       0.3162       0.3140      -5.0000      -5.0000       0.9820       0.9044
    15715    K   C  -115.3   157.1    0.2199   0.7398    0.0403    -109.9     162.9     52.2       0.7831       0.6239      -5.0000       5.0000       0.9757       0.2996
    15716    L   E  -106.1   133.6    0.6474   0.3191    0.0335     -97.8     136.1      9.5       0.2143       0.6916      -5.0000       5.0000       0.9981       0.0575
    15717    F   E  -106.0   119.2    0.5277   0.4418    0.0304    -105.0     121.9     18.7       0.3665       0.7323      -5.0000       5.0000       0.9934       0.1264
    15718    L   C  -100.0   115.0    0.3349   0.6306    0.0345    -102.9     119.0     16.5       0.1099       0.7039      -5.0000       5.0000       0.9872       0.0123
    15719    P   C   -66.9   147.9    0.0646   0.8936    0.0417     -64.7     147.6     17.4       0.5782       0.3733      -5.0000       5.0000       0.9971       0.0842
    15720    G   C    77.0    -6.0    0.0371   0.9142    0.0487      70.6      -5.1     16.1       0.9602       0.3198       5.0000      -3.0000       0.2560       0.5534
    15721    V   C   -94.5   -39.8    0.0384   0.8953    0.0662     -87.0     142.5     20.9       0.9881       0.3678      -5.0000      -1.0000       0.9975       0.4972
    15722    G   C    63.8    -7.5    0.0299   0.7279    0.2422     -63.6     -20.6     20.6       0.9103       0.6185       3.0000      -3.0000       0.4506       0.5862
    15723    T   H   -71.2   -27.9    0.0239   0.1330    0.8431     -68.1     -32.3     34.3       0.7403       0.4564      -5.0000      -5.0000       0.9981       0.9128
    15724    A   H   -61.9   -40.8    0.0227   0.0680    0.9093     -61.7     -43.3      2.1       0.2188       0.3232      -5.0000      -5.0000       0.9943       0.9729
    15725    S   H   -60.4   -36.8    0.0219   0.0389    0.9392     -59.4     -41.3     30.6       0.0923       0.2447      -5.0000      -5.0000       0.9955       0.9908
    15726    E   H   -64.7   -38.6    0.0202   0.0344    0.9455     -64.8     -40.1     98.8       0.1441       0.2254      -5.0000      -5.0000       0.9968       0.9847
    15727    A   H   -65.8   -42.4    0.0181   0.0330    0.9490     -63.1     -45.5      2.8       0.0480       0.2137      -5.0000      -5.0000       0.9958       0.9955
    15728    M   H   -61.4   -35.9    0.0174   0.0333    0.9493     -61.3     -38.7      7.9       0.0706       0.2122      -5.0000      -5.0000       0.9973       0.9833
    15729    K   H   -59.8   -38.5    0.0168   0.0328    0.9505     -59.1     -39.0     98.0       0.0703       0.2082      -5.0000      -5.0000       0.9938       0.9939
    15730    N   H   -65.0   -33.3    0.0187   0.0316    0.9498     -67.3     -31.9     46.5       0.0639       0.2115      -5.0000      -5.0000       0.9889       0.9938
    15731    L   H   -63.4   -42.9    0.0205   0.0318    0.9477     -63.4     -42.7      4.1       0.2937       0.2188      -5.0000      -5.0000       0.9967       0.9762
    15732    T   H   -62.4   -35.6    0.0175   0.0353    0.9471     -63.5     -37.2     53.9       0.1316       0.2189      -5.0000      -5.0000       0.9978       0.9869
    15733    E   H   -64.6   -30.1    0.0199   0.0372    0.9428     -64.6     -34.7    101.3       0.1742       0.2331      -5.0000      -5.0000       0.9953       0.9764
    15734    R   H   -84.1     1.9    0.0249   0.0881    0.8870     -75.7     -10.7    109.1       0.1696       0.3753      -5.0000      -5.0000       0.9885       0.9791
    15735    D   C    45.1     9.8    0.0197   0.8376    0.1427      43.8       8.3     66.9       0.2213       0.4585       5.0000      -5.0000       0.0372       0.9171
    15736    L   H   -65.6   -41.1    0.0190   0.2671    0.7139     -65.4     -42.5      4.8       0.1586       0.6086      -5.0000      -5.0000       0.9966       0.9609
    15737    I   H   -63.8   -41.0    0.0184   0.0764    0.9052     -62.1     -41.4     38.1       0.1639       0.3278      -5.0000      -5.0000       0.9981       0.9587
    15738    E   H   -65.7   -38.8    0.0200   0.0361    0.9439     -64.7     -40.2     83.1       0.3428       0.2299      -5.0000      -5.0000       0.9963       0.9524
    15739    L   H   -67.0   -41.5    0.0207   0.0395    0.9397     -65.6     -41.7      8.0       0.1532       0.2426      -5.0000      -5.0000       0.9984       0.9854
    15740    V   H   -60.2   -46.8    0.0192   0.0396    0.9412     -59.1     -48.6      2.3       0.1572       0.2374      -5.0000      -5.0000       0.9991       0.9451
    15741    K   H   -64.8   -30.0    0.0193   0.0419    0.9388     -63.0     -32.6    110.6       0.1357       0.2442      -5.0000      -5.0000       0.9961       0.9775
    15742    R   H   -81.0   -11.3    0.0244   0.0906    0.8850     -77.5     -12.0    111.0       0.1073       0.3789      -5.0000      -5.0000       0.9922       0.9825
    15743    V   C   -86.3   141.3    0.0249   0.7406    0.2345     -87.3     151.7      4.3       0.4643       0.5957      -5.0000       5.0000       0.9918       0.1978
    15744    E   C   -93.3   -26.9    0.0271   0.9067    0.0662     -87.3     -18.8     94.7       0.9987       0.3333      -5.0000      -3.0000       0.9786       0.7135
    15745    K   C  -117.1   124.1    0.0585   0.8765    0.0649    -120.1     120.7     40.2       0.1450       0.4180      -5.0000       5.0000       0.9824       0.0154
    15746    P   C   -64.9   142.5    0.1860   0.6701    0.1439     -62.7     -35.3     15.8       0.5507       0.7829      -5.0000       5.0000       0.9981       0.1583
    15747    L   C   -76.4   -39.9    0.0896   0.5341    0.3764     -75.8     -37.5     29.0       0.6329       0.8364      -5.0000      -5.0000       0.9915       0.8632
    15748    L   H   -68.2   -31.7    0.0354   0.1419    0.8227     -66.4     -35.7     13.4       0.0849       0.5060      -5.0000      -5.0000       0.9955       0.9876
    15749    G   H   -63.1   -31.2    0.0239   0.0609    0.9152     -59.7     -32.8      4.3       0.0987       0.3103      -5.0000      -5.0000       0.8300       0.9897
    15750    I   H   -66.2   -48.8    0.0209   0.0520    0.9271     -68.7     -48.1     10.5       0.1307       0.2775      -5.0000      -5.0000       0.9990       0.9782
    15751    C   H   -68.2   -44.0    0.0182   0.0492    0.9326     -67.6     -45.8      6.0       0.0391       0.2605      -5.0000      -5.0000       0.9880       0.9925
    15752    L   H   -63.7   -38.4    0.0182   0.0354    0.9464     -63.6     -37.4     10.3       0.0822       0.2215      -5.0000      -5.0000       0.9954       0.9943
    15753    G   H   -64.7   -40.0    0.0184   0.0401    0.9414     -58.2     -42.1      3.6       0.0289       0.2363      -5.0000      -5.0000       0.8507       0.9970
    15754    M   H   -64.8   -37.8    0.0197   0.0359    0.9445     -66.1     -37.5      8.7       0.1777       0.2281      -5.0000      -5.0000       0.9901       0.9877
    15755    Q   H   -63.0   -42.3    0.0200   0.0355    0.9445     -63.5     -42.4     15.2       0.1095       0.2282      -5.0000      -5.0000       0.9738       0.9930
    15756    L   H   -68.9   -39.9    0.0196   0.0408    0.9397     -67.8     -36.3     12.9       0.1170       0.2420      -5.0000      -5.0000       0.9945       0.9925
    15757    L   H   -69.3   -28.6    0.0209   0.0614    0.9177     -70.8     -28.0      5.5       0.1532       0.3012      -5.0000      -5.0000       0.9851       0.9848
    15758    G   H   -68.0   -25.2    0.0223   0.1540    0.8237     -68.1     -20.1      2.5       0.3512       0.4850      -5.0000      -5.0000       0.9463       0.9514
    15759    K   H   -68.4   -29.9    0.0228   0.3395    0.6377     -70.0     -32.8     81.9       0.5007       0.6734      -5.0000      -5.0000       0.9941       0.9081
    15760    L   H   -83.4   -17.4    0.0282   0.3208    0.6511     -78.4     -22.7     37.2       0.7301       0.6779      -5.0000      -5.0000       0.9815       0.8580
    15761    S   C   -84.7   157.5    0.0447   0.6777    0.2776     -78.0     151.5      5.4       0.8533       0.6904      -5.0000       3.0000       0.9887       0.3291
    15762    E   C   -82.8   -23.8    0.0637   0.6867    0.2496     -82.1     -26.2     51.3       0.9327       0.7099      -5.0000      -5.0000       0.9877       0.7258
    15763    E   C   -79.7   152.2    0.0658   0.8244    0.1098     -79.6     154.1     17.8       0.9986       0.5287      -5.0000       1.0000       0.9803       0.4469
    15764    K   C   -84.4    -6.5    0.0469   0.8752    0.0779     -86.5      -7.7     99.9       0.9752       0.4178      -5.0000      -1.0000       0.6411       0.5469
    15765    G   C    57.4    -5.9    0.0354   0.9009    0.0637      70.3      -1.5     34.9       0.9965       0.3529       5.0000      -5.0000       0.2912       0.6474
    15766    Q   C   -82.4   -19.4    0.0426   0.8798    0.0777     -86.0     -14.4     99.5       0.9562       0.4056      -5.0000      -5.0000       0.9258       0.5951
    15767    K   C   -90.2   -32.6    0.0667   0.8450    0.0882     -89.2     152.5    125.3       0.9834       0.4889      -5.0000      -1.0000       0.9740       0.4898
    15768    A   C   -83.0   -22.2    0.0466   0.8714    0.0820     -82.1     -21.2     45.6       0.9961       0.4260      -5.0000      -5.0000       0.9378       0.5480
    15769    D   C   -87.2   -19.7    0.0457   0.8839    0.0704     -84.8     -22.2    100.2       0.9155       0.3976      -5.0000      -5.0000       0.9412       0.7178
    15770    E   C   -97.1   152.0    0.1506   0.7597    0.0897     -98.0     150.4     89.4       0.9204       0.6465      -5.0000       5.0000       0.9769       0.3055
    15771    I   C   -88.7   134.7    0.2799   0.6295    0.0906     -85.9     136.0     48.6       0.9043       0.7876      -5.0000       5.0000       0.9962       0.3202
    15772    V   C  -101.2   140.9    0.2337   0.6189    0.1473     -96.9     140.6      8.6       0.5152       0.8364      -5.0000       5.0000       0.9991       0.0929
    15773    Q   C   -74.6   -40.6    0.0827   0.7648    0.1525     -72.2     -42.8     93.0       0.9339       0.6354      -5.0000      -5.0000       0.9754       0.6241
    15774    C   C   -98.3   -18.3    0.0706   0.7143    0.2151    -101.0     -17.7      5.9       0.8453       0.6900      -5.0000      -5.0000       0.9662       0.7553
    15775    L   C   -80.0   -17.4    0.0647   0.6319    0.3034     -81.3     -21.8      6.4       0.6802       0.7547      -5.0000      -5.0000       0.9693       0.7912
    15776    G   C    74.8    11.8    0.0555   0.8666    0.0779      72.7      15.8     10.5       0.9924       0.4400       5.0000      -5.0000       0.1834       0.6704
    15777    L   C   -93.5   138.1    0.2859   0.6476    0.0666     -93.1     139.5     11.5       0.9942       0.7461      -5.0000       1.0000       0.9926       0.4960
    15778    V   C  -108.8   138.1    0.2248   0.7331    0.0421    -111.7     138.6      7.0       0.5228       0.6339      -5.0000       5.0000       0.9964       0.1081
    15779    D   C   -78.4   151.3    0.1064   0.8506    0.0430     -76.6     147.1     73.3       0.9515       0.4654      -5.0000       1.0000       0.8737       0.3895
    15780    G   C   -60.5   175.8    0.1043   0.8370    0.0587     -70.2     171.7     19.3       0.8798       0.5016      -5.0000       5.0000       0.5601       0.2855
    15781    E   C   -81.1   138.2    0.2960   0.5116    0.1923     -77.5     142.7     75.6       0.7030       0.9287      -5.0000       5.0000       0.9944       0.2634
    15782    V   C   -83.0   -37.4    0.1017   0.4889    0.4094     -81.7     -38.2      4.7       0.9700       0.8628      -5.0000      -3.0000       0.9991       0.6034
    15783    R   H   -71.5   -31.3    0.0863   0.4028    0.5109     -76.0     -32.4    117.7       0.9378       0.8382      -5.0000      -5.0000       0.9933       0.6837
    15784    L   H   -76.6   -20.2    0.0578   0.2674    0.6748     -72.5     -26.4     67.1       0.6812       0.7127      -5.0000      -5.0000       0.9868       0.8844
    15785    L   C   -79.7   148.7    0.0483   0.7734    0.1783     -86.2     148.1      9.9       0.9345       0.5940      -5.0000       5.0000       0.9627       0.2691
    15786    Q   C   -82.6   148.5    0.0446   0.8950    0.0604     -83.6     151.5    128.7       0.9751       0.3710      -5.0000       5.0000       0.9631       0.3746
    15787    T   C  -106.6   141.1    0.0453   0.9000    0.0547    -107.3     140.0     69.4       0.8097       0.3586      -5.0000       5.0000       0.9957       0.2426
    15788    G   C    63.4    -3.8    0.0381   0.9022    0.0597      67.6      -0.2     52.1       0.6484       0.3510       5.0000      -5.0000       0.2298       0.8870
    15789    D   C   -88.3    17.4    0.0403   0.9035    0.0561     -89.5       9.5    136.7       0.4037       0.3484      -5.0000      -5.0000       0.8644       0.9480
    15790    L   C   -92.6   128.2    0.0840   0.8679    0.0481     -92.2     129.6     18.1       0.0845       0.4341      -5.0000       5.0000       0.9883       0.0130
    15791    P   C   -74.5   139.2    0.1909   0.7666    0.0425     -72.3     135.7     52.1       0.3108       0.5954      -5.0000       5.0000       0.9970       0.0626
    15792    L   C   -98.8   129.5    0.1084   0.8450    0.0466     -96.7     132.1     14.3       0.1797       0.4788      -5.0000       5.0000       0.9948       0.0134
    15793    P   C   -67.9   152.0    0.1011   0.8517    0.0471     -64.8     150.0     12.5       0.7253       0.4664      -5.0000       5.0000       0.9973       0.1508
    15794    H   C  -102.3   148.3    0.2482   0.7043    0.0475     -99.7     150.1     13.3       0.5551       0.6713      -5.0000       5.0000       0.9424       0.2362
    15795    M   C  -106.9   146.8    0.2667   0.6885    0.0447    -107.7     147.3     12.2       0.8977       0.6812      -5.0000       5.0000       0.9768       0.2771
    15796    G   C    66.2  -174.5    0.1465   0.8105    0.0429     -46.4    -172.1      4.5       0.8556       0.5341       1.0000       3.0000       0.4941       0.3628
    15797    W   C   -94.9   148.1    0.2394   0.7196    0.0410     -89.4     149.5     22.1       0.8951       0.6463      -5.0000       5.0000       0.9483       0.3239
    15798    N   C   -93.9   164.6    0.2300   0.7320    0.0380     -87.1     162.9     11.6       0.9695       0.6287      -5.0000       1.0000       0.8751       0.5115
    15799    T   C  -103.0   154.6    0.3812   0.5777    0.0411     -96.4     155.1     47.8       0.7615       0.7426      -5.0000       5.0000       0.9952       0.2147
    15800    V   C   -91.2   131.4    0.2724   0.6914    0.0362     -90.7     136.1     11.4       0.6771       0.6640      -5.0000       5.0000       0.9978       0.1597
    15801    Q   C  -113.3   140.8    0.2700   0.6891    0.0409    -107.3     143.5     80.6       0.8955       0.6744      -5.0000       5.0000       0.9854       0.2595
    15802    V   C   -95.6   128.0    0.4009   0.5628    0.0363     -88.6     128.5     40.7       0.2311       0.7376      -5.0000       5.0000       0.9986       0.0270
    15803    K   C   -90.0   140.8    0.1060   0.8453    0.0487     -83.8     139.6    114.2       0.9463       0.4798      -5.0000       5.0000       0.9784       0.3837
    15804    E   C   -80.0   143.2    0.0454   0.9018    0.0528     -70.1     147.8    161.2       0.8499       0.3540      -5.0000       5.0000       0.9659       0.2697
    15805    G   C    81.8     7.4    0.0372   0.9058    0.0570      78.1       9.9     56.5       0.6335       0.3416       5.0000      -5.0000       0.1680       0.9005
    15806    H   C  -105.6   121.4    0.0955   0.8525    0.0520    -103.3     118.2     51.3       0.2813       0.4679      -5.0000       5.0000       0.9815       0.0304
    15807    P   C   -62.4   152.2    0.1750   0.7695    0.0554     -60.0     151.8     52.8       0.8505       0.6071      -5.0000       3.0000       0.9940       0.3464
    15808    L   C   -82.2   -37.5    0.0626   0.8793    0.0581     -82.6     -34.5     10.9       0.4889       0.4113      -5.0000      -5.0000       0.9935       0.8673
    15809    F   C  -100.8   159.8    0.1313   0.8046    0.0642    -104.9     157.3     10.0       0.9525       0.5623      -5.0000       5.0000       0.9739       0.3669
    15810    N   C   -78.8   156.0    0.0772   0.8598    0.0630     -77.1     159.9     81.2       0.8747       0.4568      -5.0000       5.0000       0.8888       0.2660
    15811    G   C    74.5    11.6    0.0514   0.8917    0.0570      72.9      12.4     26.2       0.8209       0.3805       5.0000      -5.0000       0.1550       0.8549
    15812    I   C   -88.4   132.7    0.1183   0.8307    0.0510     -91.1     132.9      7.2       0.6080       0.5082      -5.0000       5.0000       0.9967       0.0980
    15813    E   C   -88.1   134.1    0.0580   0.8898    0.0522     -90.0     141.3    110.5       0.2317       0.3853      -5.0000       5.0000       0.9859       0.0290
    15814    P   C   -55.9   149.4    0.0359   0.9057    0.0584     -46.2     -31.7     78.3       0.9660       0.3414      -5.0000       3.0000       0.9914       0.4831
    15815    D   C    37.3    23.2    0.0435   0.9185    0.0380      38.7      18.2     88.9       0.0870       0.3084       5.0000      -5.0000       0.2934       0.9852
    15816    A   E   -97.6   151.9    0.6029   0.3650    0.0320     -90.3     155.2     12.4       0.5488       0.7128      -5.0000       5.0000       0.9949       0.0656
    15817    Y   E  -116.2   145.8    0.8796   0.0974    0.0230    -112.9     148.2     17.9       0.3227       0.3882      -5.0000       5.0000       0.9913       0.0732
    15818    F   E  -125.9   139.4    0.8726   0.1081    0.0193    -125.6     142.5      4.4       0.2501       0.3966      -5.0000       5.0000       0.9951       0.0378
    15819    Y   E  -122.4   140.0    0.8992   0.0812    0.0197    -121.9     142.6      4.1       0.4089       0.3428      -5.0000       5.0000       0.9959       0.0715
    15820    F   E  -110.8   133.0    0.8690   0.1132    0.0178    -114.5     131.7      2.5       0.2245       0.4007      -5.0000       5.0000       0.9828       0.0471
    15821    V   E  -109.4   127.7    0.7347   0.2478    0.0176    -112.9     125.8      1.2       0.3559       0.5855      -5.0000       5.0000       0.9988       0.0824
    15822    H   E  -110.5   144.3    0.5493   0.4338    0.0169    -110.1     143.6      4.0       0.8607       0.6919      -5.0000       5.0000       0.9389       0.2776
    15823    S   E  -125.2   158.4    0.7107   0.2685    0.0208    -121.5     156.9      3.8       0.4341       0.6156      -5.0000       5.0000       0.9922       0.0987
    15824    F   E  -128.4   153.5    0.7057   0.2724    0.0218    -121.0     160.1      8.9       0.8090       0.6223      -5.0000       5.0000       0.9728       0.2276
    15825    A   E  -109.2   143.7    0.5648   0.4116    0.0237    -106.3     143.5      3.9       0.3558       0.7069      -5.0000       5.0000       0.9811       0.1069
    15826    M   C  -114.1   126.1    0.3953   0.5818    0.0229    -117.5     129.8     13.3       0.0757       0.6996      -5.0000       5.0000       0.9962       0.0087
    15827    P   C   -65.9   149.4    0.2641   0.7072    0.0287     -67.9     151.0     36.5       0.2987       0.6358      -5.0000       5.0000       0.9971       0.0394
    15828    V   C   -92.2   134.6    0.1062   0.8559    0.0379     -94.1     140.7     40.8       0.7829       0.4510      -5.0000       5.0000       0.9972       0.1856
    15829    G   C   -64.8   175.8    0.0428   0.9094    0.0478      60.0     172.9     21.7       0.7438       0.3338      -3.0000       5.0000       0.5677       0.2192
    15830    D   C   -80.0   -17.6    0.0517   0.9030    0.0452     -80.6     -18.9     88.8       0.2556       0.3508      -5.0000      -5.0000       0.9743       0.9517
    15831    Y   C  -105.0   177.4    0.2131   0.7503    0.0365    -105.9     169.5     48.6       0.9597       0.6061      -5.0000       5.0000       0.9479       0.4114
    15832    T   E  -106.8   150.6    0.5637   0.4065    0.0298    -110.5     147.2      4.1       0.6500       0.7226      -5.0000       5.0000       0.9985       0.1369
    15833    I   E  -107.0   132.1    0.7475   0.2273    0.0252    -102.8     132.1      7.7       0.6600       0.5890      -5.0000       5.0000       0.9987       0.2154
    15834    A   E  -125.8   145.9    0.8552   0.1204    0.0244    -118.1     146.6      2.8       0.2697       0.4362      -5.0000       5.0000       0.9958       0.0385
    15835    Q   E  -120.1   146.6    0.8505   0.1206    0.0289    -118.7     149.3     44.0       0.2340       0.4508      -5.0000       5.0000       0.9959       0.0440
    15836    C   E  -116.6   152.8    0.6290   0.3383    0.0326    -115.7     160.1     11.8       0.3504       0.7008      -5.0000       5.0000       0.9970       0.0690
    15837    E   C   -96.0   -30.6    0.0937   0.8577    0.0485     -97.5     -31.3     79.5       0.9077       0.4554      -5.0000      -5.0000       0.9408       0.6752
    15838    Y   C   -96.2   -18.1    0.0355   0.9128    0.0517    -102.2     -18.3     41.4       0.9812       0.3230      -5.0000      -1.0000       0.9269       0.5909
    15839    G   C    68.0    -1.8    0.0372   0.9113    0.0516      69.4      -5.1     29.3       0.4187       0.3277       5.0000      -5.0000       0.2663       0.8671
    15840    Q   C  -102.4   128.9    0.0580   0.8867    0.0553    -102.7     131.7     72.7       0.2506       0.3931      -5.0000       5.0000       0.9872       0.0613
    15841    P   C   -63.8   146.8    0.1104   0.7619    0.1277     -65.1     145.8     44.8       0.4518       0.6493      -5.0000       5.0000       0.9963       0.2278
    15842    F   H   -71.0   -33.6    0.0456   0.1626    0.7918     -86.7     -32.6      7.6       0.3358       0.5654      -5.0000      -5.0000       0.9868       0.9549
    15843    S   H   -60.3   -33.7    0.0313   0.0768    0.8919     -68.0     -35.8     13.5       0.2429       0.3709      -5.0000      -5.0000       0.9960       0.9420
    15844    A   H   -66.0   -38.0    0.0280   0.0559    0.9161     -70.3     -38.1     16.2       0.3668       0.3109      -5.0000      -5.0000       0.9974       0.9714
    15845    A   H   -66.7   -39.9    0.0255   0.0481    0.9264     -65.5     -40.0      4.6       0.1663       0.2826      -5.0000      -5.0000       0.9976       0.9818
    15846    I   H   -67.5   -37.6    0.0210   0.0462    0.9328     -68.4     -35.2     23.6       0.1731       0.2622      -5.0000      -5.0000       0.9990       0.9814
    15847    Q   H   -69.7   -25.0    0.0210   0.0831    0.8959     -72.8     -20.8     74.0       0.2092       0.3516      -5.0000      -5.0000       0.9757       0.9699
    15848    A   H   -83.1   -18.1    0.0249   0.2681    0.7070     -75.1     -26.9     41.7       0.5224       0.6280      -5.0000      -5.0000       0.9855       0.8144
    15849    G   C    59.7    20.3    0.0246   0.9105    0.0649      67.6      19.7     36.3       0.2090       0.3223       5.0000      -5.0000       0.0976       0.8667
    15850    N   C   -89.7   162.6    0.0864   0.8790    0.0346     -87.2     164.2      9.3       0.8856       0.4017      -5.0000       1.0000       0.9370       0.3673
    15851    Y   E  -112.8   144.3    0.6595   0.3146    0.0259    -109.0     144.5     23.2       0.2613       0.6673      -5.0000       5.0000       0.9881       0.0963
    15852    Y   C  -102.8   -18.3    0.2363   0.7343    0.0294    -114.0     -18.6     24.9       0.5733       0.6111      -5.0000      -5.0000       0.9524       0.6982
    15853    G   E  -120.4   160.5    0.7463   0.2216    0.0321    -113.6     164.9      4.7       0.1493       0.6033      -5.0000       5.0000       0.8859       0.0163
    15854    V   E  -124.8   136.6    0.7938   0.1768    0.0294    -116.1     140.9      7.0       0.3451       0.5402      -5.0000       5.0000       0.9994       0.0421
    15855    Q   C   -91.0   138.0    0.2914   0.6739    0.0347     -93.2     140.6      9.0       0.7703       0.6754      -5.0000       5.0000       0.9559       0.2202
    15856    F   C   -98.1   144.3    0.1537   0.8064    0.0398     -99.1     144.3     12.2       0.6636       0.5368      -5.0000       5.0000       0.9680       0.2069
    15857    H   C  -109.7   116.9    0.0586   0.8853    0.0561    -105.8     116.9     21.1       0.1648       0.3967      -5.0000       5.0000       0.9679       0.0144
    15858    P   C   -60.2   -27.2    0.0399   0.8749    0.0852     -64.9     -28.0     22.4       0.6762       0.4145      -5.0000      -5.0000       0.9969       0.8304
    15859    E   C   -71.0   -31.4    0.0367   0.8584    0.1049     -75.3     -27.6     22.3       0.9719       0.4450      -5.0000      -1.0000       0.9856       0.5543
    15860    R   C   -99.1   -28.8    0.0429   0.8673    0.0898     -95.7     -31.0     80.7       0.9406       0.4323      -5.0000      -5.0000       0.9189       0.7099
    15861    S   C  -100.9   -17.9    0.0544   0.8562    0.0894     -93.9     155.7     26.3       0.9999       0.4616      -5.0000      -1.0000       0.9863       0.4910
    15862    S   C   -80.9   -15.3    0.0440   0.8518    0.1042     -76.3     160.5     40.9       0.9886       0.4641      -5.0000      -1.0000       0.8891       0.4859
    15863    K   H   -65.2   -33.8    0.0241   0.2547    0.7211     -62.8     -36.3    124.0       0.1830       0.6135      -5.0000      -5.0000       0.9925       0.9678
    15864    A   H   -66.0   -38.1    0.0217   0.0630    0.9153     -63.2     -40.8     16.8       0.5630       0.3080      -5.0000      -5.0000       0.9964       0.9538
    15865    G   H   -60.4   -32.0    0.0217   0.0926    0.8857     -57.6     -35.1      2.2       0.0765       0.3742      -5.0000      -5.0000       0.7767       0.9926
    15866    A   H   -61.9   -38.3    0.0217   0.0584    0.9199     -63.7     -38.5     27.6       0.0987       0.2966      -5.0000      -5.0000       0.9957       0.9867
    15867    R   H   -64.4   -38.1    0.0212   0.0399    0.9389     -65.2     -38.5     85.8       0.0713       0.2453      -5.0000      -5.0000       0.9936       0.9912
    15868    L   H   -64.4   -44.8    0.0192   0.0314    0.9494     -61.5     -45.5      6.3       0.0624       0.2130      -5.0000      -5.0000       0.9970       0.9939
    15869    I   H   -64.7   -42.9    0.0190   0.0317    0.9492     -62.6     -43.9      4.1       0.1151       0.2133      -5.0000      -5.0000       0.9982       0.9862
    15870    Q   H   -62.7   -43.3    0.0193   0.0311    0.9496     -61.1     -42.5     57.0       0.3156       0.2124      -5.0000      -5.0000       0.9916       0.9766
    15871    N   H   -68.6   -36.1    0.0193   0.0351    0.9456     -69.6     -32.8      8.3       0.2041       0.2244      -5.0000      -5.0000       0.9930       0.9735
    15872    F   H   -66.0   -44.5    0.0193   0.0381    0.9425     -65.7     -44.1      3.8       0.0472       0.2337      -5.0000      -5.0000       0.9906       0.9941
    15873    L   H   -67.5   -37.3    0.0201   0.0457    0.9342     -64.8     -35.1     16.8       0.1626       0.2577      -5.0000      -5.0000       0.9960       0.9868
    15874    E   H   -69.9   -42.5    0.0219   0.0998    0.8783     -72.9     -40.1     68.7       0.2425       0.3892      -5.0000      -5.0000       0.9842       0.9670
    15875    L   H   -72.1   -32.1    0.0291   0.1504    0.8205     -71.2     -30.0     21.3       0.4948       0.5008      -5.0000      -5.0000       0.9920       0.9000
    15876    R   H   -81.0   -22.2    0.0318   0.2300    0.7383     -84.4     -16.3     92.4       0.6486       0.6113      -5.0000      -5.0000       0.9870       0.8162
    15877    G   C   -64.9   -24.8    0.0314   0.4876    0.4810     -56.5     -20.7     36.4       0.6304       0.7381      -3.0000      -5.0000       0.6696       0.8536
    15878    E   C   -80.5   -18.1    0.0394   0.5173    0.4433     -81.4     -16.5    106.1       0.8865       0.7545      -5.0000      -5.0000       0.9885       0.6311
    15879    N   C   -91.4   -21.0    0.0564   0.6201    0.3235     -92.9     -26.0     65.9       0.8709       0.7497      -5.0000      -5.0000       0.9456       0.7010
    15880    L   C   -81.8   -25.8    0.0492   0.7775    0.1733     -82.3     -23.1     32.9       0.8334       0.5894      -5.0000      -5.0000       0.9866       0.6979
    15881    Y   C   -85.8   -25.5    0.0454   0.8655    0.0892     -83.8     152.6    123.3       0.9905       0.4377      -5.0000      -5.0000       0.8737       0.5740
    15882    F   C   -89.6   149.6    0.0619   0.8655    0.0726     -86.0     152.6     76.5       0.7814       0.4439      -5.0000       5.0000       0.9669       0.3104
    15883    Q   C   -88.6   140.0    0.0531   0.8839    0.0630     -89.0     140.5    116.9       0.9450       0.3998      -5.0000       5.0000       0.9439       0.3592
```
