## Supplementary material for "A multi-task deep-learning system for predicting membrane associations and secondary structures of proteins": Code and Raw Data: 4mb0A.spXout

```
#     index  AA  SS   phi1    psi1     P_E       P_C       P_H     phi0      psi0       ASA        S_pk         S_SS      pk_phi       pk_psi     pkc_phi       pkc_ps
    13855    M   C   -80.5   140.9    0.0375   0.8984    0.0641     -77.2     -34.1     87.6       0.9956       0.3599      -5.0000       1.0000       0.9800       0.4920
    13856    V   C   -96.8   147.4    0.0730   0.8460    0.0810     -95.8     146.2     63.0       0.9577       0.4880      -5.0000       3.0000       0.9979       0.3577
    13857    K   C   -89.8   139.7    0.0736   0.8581    0.0683     -89.1     139.7    131.8       0.6191       0.4611      -5.0000       5.0000       0.9551       0.2153
    13858    I   C   -97.9   125.8    0.0524   0.8814    0.0662     -93.6     119.9     25.8       0.0701       0.4056      -5.0000       5.0000       0.9990       0.0144
    13859    P   C   -59.7   154.6    0.0479   0.8813    0.0708     -62.0     153.1     23.1       0.3779       0.4045      -5.0000       5.0000       0.9965       0.0305
    13860    K   C   -67.0   -29.6    0.0366   0.8760    0.0875     -66.1     -29.7    138.9       0.8971       0.4097      -5.0000      -5.0000       0.9827       0.8152
    13861    S   C   -98.9   -18.3    0.0308   0.8256    0.1436     -97.9     -12.4     55.2       0.6458       0.4953      -5.0000      -5.0000       0.9859       0.8379
    13862    H   C   -87.0   113.2    0.0250   0.8421    0.1329     -82.2     117.9     14.0       0.6291       0.4599      -5.0000       5.0000       0.9695       0.1184
    13863    P   C   -59.6   -32.4    0.0185   0.5173    0.4642     -59.7     -30.1     44.5       0.4312       0.7018      -5.0000      -5.0000       0.9969       0.8774
    13864    R   H   -66.1   -32.1    0.0196   0.3300    0.6504     -68.2     -32.1     64.6       0.5537       0.6578      -5.0000      -5.0000       0.9966       0.9158
    13865    Y   H   -63.6   -39.7    0.0215   0.0522    0.9263     -60.6     -39.7     24.5       0.2822       0.2799      -5.0000      -5.0000       0.9961       0.9682
    13866    W   H   -64.8   -36.1    0.0217   0.0474    0.9310     -63.9     -35.3     70.5       0.0947       0.2677      -5.0000      -5.0000       0.9850       0.9904
    13867    S   H   -64.6   -36.5    0.0197   0.0480    0.9323     -64.7     -37.2      8.1       0.4142       0.2627      -5.0000      -5.0000       0.9968       0.9192
    13868    L   H   -64.3   -37.9    0.0189   0.0320    0.9491     -64.7     -39.0      9.0       0.1516       0.2136      -5.0000      -5.0000       0.9979       0.9797
    13869    Y   H   -63.1   -41.7    0.0183   0.0319    0.9498     -61.3     -41.8     64.7       0.1482       0.2111      -5.0000      -5.0000       0.9975       0.9812
    13870    Y   H   -69.1   -40.5    0.0185   0.0300    0.9515     -67.5     -41.1     57.4       0.2471       0.2060      -5.0000      -5.0000       0.9969       0.9775
    13871    R   H   -60.8   -43.4    0.0198   0.0319    0.9483     -59.6     -45.8     23.7       0.2598       0.2167      -5.0000      -5.0000       0.9943       0.9691
    13872    E   H   -65.5   -37.9    0.0213   0.0303    0.9484     -63.8     -39.2     53.0       0.1723       0.2168      -5.0000      -5.0000       0.9932       0.9814
    13873    K   H   -65.1   -38.3    0.0209   0.0290    0.9501     -64.9     -38.1     66.2       0.1334       0.2114      -5.0000      -5.0000       0.9895       0.9865
    13874    I   H   -66.4   -47.8    0.0194   0.0293    0.9513     -66.0     -49.7      6.9       0.0874       0.2071      -5.0000      -5.0000       0.9990       0.9854
    13875    I   H   -63.3   -42.8    0.0179   0.0311    0.9510     -60.8     -41.6     15.0       0.1838       0.2072      -5.0000      -5.0000       0.9990       0.9784
    13876    E   H   -62.5   -39.3    0.0186   0.0349    0.9464     -61.3     -40.2     73.5       0.2465       0.2216      -5.0000      -5.0000       0.9901       0.9650
    13877    G   H   -60.8   -38.9    0.0207   0.0436    0.9357     -61.1     -37.4      6.0       0.1460       0.2539      -5.0000      -5.0000       0.9406       0.9890
    13878    M   H   -67.1   -41.0    0.0192   0.0423    0.9386     -66.8     -41.6     18.9       0.3949       0.2448      -5.0000      -5.0000       0.9973       0.9552
    13879    E   H   -63.2   -32.5    0.0189   0.0581    0.9230     -62.2     -32.6    108.5       0.2606       0.2860      -5.0000      -5.0000       0.9919       0.9672
    13880    K   H   -82.6     0.1    0.0238   0.1235    0.8527     -82.2       4.1    126.0       0.3260       0.4398      -5.0000      -5.0000       0.9906       0.9608
    13881    G   C    92.6    43.2    0.0244   0.9032    0.0724      93.6      35.1     29.1       0.3939       0.3391       5.0000      -5.0000       0.0373       0.9574
    13882    M   C   -86.9   142.5    0.1664   0.7916    0.0420     -85.0     140.8     15.8       0.7876       0.5612      -5.0000       5.0000       0.9894       0.2854
    13883    T   C  -103.4   -18.1    0.1738   0.7799    0.0462     -95.9     166.2     30.0       0.9794       0.5827      -5.0000      -1.0000       0.9974       0.5316
    13884    A   C   -92.3   148.5    0.1917   0.7111    0.0972     -90.0     145.8     15.8       0.5013       0.7151      -5.0000       5.0000       0.9908       0.1616
    13885    K   C   -69.8   -34.5    0.0725   0.6262    0.3013     -70.3     -35.6    110.3       0.4677       0.7690      -5.0000      -5.0000       0.9909       0.8744
    13886    A   C   -81.4   -16.1    0.0377   0.7154    0.2469     -84.8     -14.7     30.5       0.5233       0.6450      -5.0000      -5.0000       0.9799       0.7900
    13887    G   C    81.8     2.0    0.0329   0.8331    0.1340      84.2       7.4      8.0       0.9944       0.4858       5.0000      -3.0000       0.3209       0.6281
    13888    L   C   -78.2   -36.1    0.0687   0.6399    0.2915     -79.0     -36.2      8.0       0.9999       0.7546      -5.0000      -5.0000       0.9909       0.6104
    13889    I   C   -80.9   -36.6    0.1276   0.4523    0.4202     -90.6     -41.7     19.6       0.7908       0.8974      -5.0000      -5.0000       0.9978       0.7387
    13890    A   H   -72.3   -33.0    0.0723   0.2908    0.6369     -82.5     -36.9      9.6       0.8745       0.7613      -5.0000      -5.0000       0.9928       0.8085
    13891    H   H   -94.7    -6.5    0.0544   0.3050    0.6406    -105.1     -12.9     25.7       0.2565       0.7335      -5.0000      -5.0000       0.9826       0.8626
    13892    G   C    67.3    -0.8    0.0339   0.8401    0.1260      58.7       2.2     13.2       0.8443       0.4752       5.0000      -5.0000       0.3523       0.7390
    13893    R   C   -85.9   -29.5    0.0347   0.5768    0.3885     -96.1     -25.8     48.4       0.7330       0.7293      -5.0000      -5.0000       0.9902       0.8033
    13894    G   C   -61.5    -7.5    0.0362   0.5234    0.4404     -69.6      -2.2      9.9       0.6918       0.7465      -5.0000      -5.0000       0.7806       0.8500
    13895    E   C   -72.5   -27.7    0.0360   0.4869    0.4771     -79.0     -25.3     44.8       0.6790       0.7493      -5.0000      -5.0000       0.9918       0.8696
    13896    A   H   -70.3   -34.7    0.0312   0.3167    0.6521     -77.5     -31.3      3.8       0.5038       0.6837      -5.0000      -5.0000       0.9942       0.9069
    13897    F   H   -71.7   -35.4    0.0257   0.1199    0.8544     -75.7     -31.1     16.1       0.2475       0.4395      -5.0000      -5.0000       0.9878       0.9756
    13898    D   H   -70.1   -36.2    0.0226   0.1393    0.8381     -72.4     -34.6     14.6       0.0926       0.4627      -5.0000      -5.0000       0.9950       0.9667
    13899    Y   H   -70.6   -40.0    0.0251   0.1723    0.8026     -80.9     -34.4     20.3       0.2163       0.5205      -5.0000      -5.0000       0.9927       0.9753
    13900    L   H   -73.6   -39.1    0.0262   0.1877    0.7861     -77.6     -43.4     13.0       0.2768       0.5449      -5.0000      -5.0000       0.9939       0.9521
    13901    I   H   -81.1   -30.7    0.0270   0.2242    0.7488     -88.0     -30.3     15.9       0.5092       0.5910      -5.0000      -5.0000       0.9976       0.9218
    13902    G   C   -70.2    -0.6    0.0407   0.5146    0.4446     -68.0       1.1      8.3       0.4641       0.7578      -5.0000      -5.0000       0.7308       0.9254
    13903    E   C   -76.9   152.4    0.0610   0.8076    0.1315     -77.4     154.4     29.7       0.9978       0.5552      -5.0000       3.0000       0.9871       0.4716
    13904    R   C   -94.2   -24.1    0.0453   0.8875    0.0672     -88.9     -24.0    117.1       0.7241       0.3891      -5.0000      -5.0000       0.9159       0.7014
    13905    T   C  -103.3   159.1    0.0384   0.9000    0.0617    -100.9     156.6     18.2       0.8594       0.3566      -5.0000       5.0000       0.9980       0.2412
    13906    I   C   -90.4   151.2    0.0322   0.8611    0.1067     -89.5     143.9     41.7       0.8748       0.4352      -5.0000       5.0000       0.9926       0.2662
    13907    E   H   -58.1   -45.3    0.0230   0.1530    0.8240     -58.0     -46.2    121.9       0.7069       0.4856      -5.0000      -5.0000       0.9970       0.8400
    13908    P   H   -61.0   -35.2    0.0216   0.0541    0.9244     -60.0     -37.2     29.8       0.5109       0.2850      -5.0000      -5.0000       0.9972       0.9196
    13909    A   H   -64.1   -40.8    0.0206   0.0508    0.9285     -62.5     -41.6      1.5       0.1526       0.2734      -5.0000      -5.0000       0.9969       0.9780
    13910    E   H   -62.0   -39.7    0.0193   0.0473    0.9334     -62.7     -38.8     70.8       0.1416       0.2594      -5.0000      -5.0000       0.9959       0.9864
    13911    R   H   -65.5   -41.6    0.0180   0.0359    0.9461     -66.1     -41.3     97.8       0.1142       0.2223      -5.0000      -5.0000       0.9895       0.9876
    13912    A   H   -63.5   -43.9    0.0182   0.0328    0.9490     -62.1     -43.4      2.6       0.2658       0.2135      -5.0000      -5.0000       0.9949       0.9658
    13913    M   H   -62.1   -44.0    0.0202   0.0313    0.9484     -63.7     -42.1      7.7       0.1765       0.2163      -5.0000      -5.0000       0.9971       0.9828
    13914    R   H   -62.9   -43.6    0.0218   0.0275    0.9507     -64.1     -42.1     59.4       0.2868       0.2096      -5.0000      -5.0000       0.9930       0.9790
    13915    A   H   -62.9   -40.2    0.0219   0.0275    0.9506     -65.0     -39.7      7.0       0.3132       0.2098      -5.0000      -5.0000       0.9962       0.9663
    13916    A   H   -63.1   -43.7    0.0213   0.0289    0.9497     -63.9     -42.4      2.3       0.0958       0.2125      -5.0000      -5.0000       0.9970       0.9880
    13917    V   H   -62.0   -43.1    0.0195   0.0299    0.9506     -62.5     -43.3      6.0       0.1099       0.2092      -5.0000      -5.0000       0.9992       0.9920
    13918    A   H   -60.8   -41.8    0.0198   0.0302    0.9500     -60.0     -40.8      8.0       0.1448       0.2111      -5.0000      -5.0000       0.9972       0.9859
    13919    K   H   -65.5   -36.9    0.0222   0.0323    0.9455     -65.2     -38.9     55.7       0.0871       0.2260      -5.0000      -5.0000       0.9963       0.9892
    13920    L   H   -67.3   -39.2    0.0214   0.0373    0.9412     -67.1     -38.4      8.1       0.0832       0.2386      -5.0000      -5.0000       0.9941       0.9902
    13921    L   H   -68.5   -31.5    0.0232   0.0456    0.9311     -67.4     -32.3     25.5       0.1495       0.2683      -5.0000      -5.0000       0.9965       0.9803
    13922    L   H   -82.8    -9.4    0.0272   0.0972    0.8756     -77.6     -17.6     39.2       0.3387       0.4014      -5.0000      -5.0000       0.9952       0.9370
    13923    A   C   -74.6   147.4    0.0274   0.8492    0.1234     -75.5     152.1      9.9       0.8195       0.4510      -5.0000       5.0000       0.9903       0.2454
    13924    E   C   -83.8   -21.3    0.0298   0.9244    0.0457     -83.2     -17.5    104.7       0.6239       0.2899      -5.0000      -5.0000       0.9816       0.9031
    13925    N   C  -113.4   116.1    0.0506   0.9166    0.0328    -127.7     107.8     38.0       0.2449       0.3120      -5.0000       5.0000       0.9072       0.0300
    13926    P   E   -67.0   148.1    0.5848   0.3904    0.0248     -68.0     149.8      8.7       0.2201       0.7033      -5.0000       5.0000       0.9975       0.0263
    13927    V   E  -116.7   131.7    0.8507   0.1274    0.0219    -113.9     133.9      4.3       0.2023       0.4402      -5.0000       5.0000       0.9990       0.0250
    13928    V   E  -111.9   130.9    0.8427   0.1364    0.0209    -114.3     129.9      5.8       0.3914       0.4523      -5.0000       5.0000       0.9991       0.0674
    13929    S   E  -110.2   139.3    0.8362   0.1400    0.0238    -110.3     136.7      5.0       0.1201       0.4677      -5.0000       5.0000       0.9954       0.0132
    13930    V   C  -110.3   131.6    0.4766   0.4994    0.0240    -108.7     135.0      9.5       0.8610       0.7186      -5.0000       5.0000       0.9984       0.3285
    13931    N   C  -100.2   172.4    0.1851   0.7775    0.0374    -100.1     165.1     14.6       0.9627       0.5742      -5.0000       5.0000       0.8816       0.4054
    13932    G   C    69.3     5.9    0.0354   0.9053    0.0593      75.2      -0.5     13.6       0.8665       0.3423       1.0000      -5.0000       0.4904       0.7345
    13933    N   C   -84.5   -19.6    0.0388   0.8537    0.1075     -82.2     -25.1     18.0       0.9376       0.4560      -5.0000      -5.0000       0.8959       0.6310
    13934    V   C   -91.2   -28.4    0.1418   0.7039    0.1543     -90.4     -30.6     14.3       0.8021       0.7395      -5.0000      -5.0000       0.9968       0.7431
    13935    A   C   -85.7   -27.0    0.1743   0.6883    0.1374     -89.4     -26.2      4.5       0.9761       0.7595      -5.0000      -5.0000       0.9803       0.6770
    13936    A   E  -124.0   149.3    0.5208   0.2722    0.2070    -115.6     151.6      4.4       0.6160       0.9284      -5.0000       5.0000       0.9930       0.3545
    13937    L   E   -99.2   136.9    0.4841   0.4452    0.0707     -98.4     135.8      6.8       0.4521       0.8181      -5.0000       5.0000       0.9922       0.1612
    13938    V   C   -92.5   141.7    0.0993   0.8305    0.0703    -101.0     138.7     11.5       0.2145       0.5190      -5.0000       5.0000       0.9984       0.0302
    13939    P   H   -52.3   -36.0    0.0346   0.2092    0.7562     -54.1     -34.1     20.0       0.6673       0.5962      -5.0000      -5.0000       0.9987       0.8422
    13940    K   H   -60.2   -38.2    0.0244   0.0559    0.9197     -57.4     -38.3     90.5       0.0789       0.2991      -5.0000      -5.0000       0.9858       0.9915
    13941    E   H   -69.8   -31.8    0.0241   0.0401    0.9358     -67.3     -31.4     44.1       0.2575       0.2557      -5.0000      -5.0000       0.9883       0.9816
    13942    T   H   -66.8   -43.3    0.0233   0.0317    0.9450     -65.8     -41.4      4.0       0.1177       0.2280      -5.0000      -5.0000       0.9988       0.9849
    13943    I   H   -64.5   -44.5    0.0216   0.0293    0.9491     -64.1     -43.8     21.4       0.1495       0.2148      -5.0000      -5.0000       0.9988       0.9716
    13944    E   H   -64.6   -42.9    0.0201   0.0316    0.9483     -64.1     -42.2     73.9       0.2591       0.2165      -5.0000      -5.0000       0.9941       0.9780
    13945    L   H   -63.3   -34.8    0.0201   0.0328    0.9471     -66.4     -35.9      7.9       0.0961       0.2203      -5.0000      -5.0000       0.9963       0.9924
    13946    A   H   -60.6   -39.4    0.0225   0.0338    0.9437     -62.8     -38.4      6.2       0.2458       0.2316      -5.0000      -5.0000       0.9971       0.9690
    13947    R   H   -65.8   -34.0    0.0216   0.0341    0.9443     -66.6     -34.9    134.0       0.0994       0.2295      -5.0000      -5.0000       0.9942       0.9856
    13948    A   H   -68.7   -28.8    0.0220   0.0394    0.9385     -69.1     -27.2     47.7       0.1905       0.2467      -5.0000      -5.0000       0.9946       0.9777
    13949    L   H   -90.5   -11.0    0.0275   0.0945    0.8780     -90.8     -12.0     16.4       0.5988       0.3970      -5.0000      -5.0000       0.9986       0.8453
    13950    N   C    59.4    16.4    0.0224   0.9124    0.0652      56.1       2.9    110.9       0.3154       0.3157       5.0000      -5.0000       0.0243       0.9297
    13951    A   C  -103.5   157.0    0.0758   0.8928    0.0314    -103.7     155.0      8.2       0.1489       0.3690      -5.0000       5.0000       0.9812       0.0159
    13952    K   E   -89.9   135.0    0.6047   0.3716    0.0238     -89.8     137.0     87.3       0.3199       0.6926      -5.0000       5.0000       0.9949       0.0892
    13953    L   E  -117.9   133.9    0.8898   0.0829    0.0273    -121.5     132.6      4.3       0.0761       0.3720      -5.0000       5.0000       0.9982       0.0124
    13954    E   E  -113.2   126.8    0.9025   0.0724    0.0250    -111.1     126.1      9.0       0.2967       0.3413      -5.0000       5.0000       0.9955       0.0437
    13955    I   E  -113.5   124.4    0.9055   0.0644    0.0301    -113.2     125.8      4.3       0.1508       0.3386      -5.0000       5.0000       0.9993       0.0330
    13956    N   E   -98.4   111.8    0.8753   0.0941    0.0306    -100.1     111.0      6.1       0.3391       0.4056      -5.0000       5.0000       0.9871       0.0690
    13957    L   C   -90.9   -33.8    0.1832   0.7581    0.0587     -93.6     -38.7      5.4       0.5861       0.6256      -5.0000      -5.0000       0.9791       0.8144
    13958    F   C  -102.5   145.0    0.2155   0.7331    0.0513    -109.8     147.6      6.5       0.8255       0.6470      -5.0000       5.0000       0.9843       0.2970
    13959    Y   C   -92.0   -37.8    0.0512   0.9010    0.0478     -92.6     -29.9     62.3       0.9903       0.3563      -5.0000      -5.0000       0.8023       0.6309
    13960    R   C  -104.7   -18.7    0.0435   0.9076    0.0489    -100.4     159.0     70.4       0.9111       0.3386      -5.0000      -1.0000       0.9149       0.5266
    13961    T   C   -97.6   159.6    0.0396   0.8827    0.0777     -90.2     163.7     42.9       0.1694       0.3974      -5.0000       5.0000       0.9981       0.0324
    13962    E   H   -54.0   -37.7    0.0264   0.0749    0.8987     -58.1     -37.5    119.0       0.0963       0.3515      -5.0000      -5.0000       0.9964       0.9898
    13963    D   H   -66.2   -36.4    0.0220   0.0481    0.9300     -65.7     -33.9    108.0       0.0578       0.2707      -5.0000      -5.0000       0.9789       0.9928
    13964    R   H   -66.4   -38.9    0.0214   0.0375    0.9411     -66.3     -40.4     28.7       0.0948       0.2390      -5.0000      -5.0000       0.9881       0.9895
    13965    V   H   -62.4   -44.7    0.0200   0.0333    0.9467     -61.7     -41.8     12.0       0.2787       0.2214      -5.0000      -5.0000       0.9991       0.9773
    13966    K   H   -61.9   -40.1    0.0204   0.0328    0.9468     -61.8     -41.1    110.3       0.0572       0.2213      -5.0000      -5.0000       0.9959       0.9886
    13967    A   H   -63.5   -42.1    0.0201   0.0305    0.9494     -62.3     -43.2     29.1       0.0961       0.2132      -5.0000      -5.0000       0.9909       0.9819
    13968    I   H   -62.6   -46.0    0.0202   0.0298    0.9500     -60.0     -47.0      2.2       0.0647       0.2114      -5.0000      -5.0000       0.9990       0.9829
    13969    A   H   -59.0   -43.4    0.0204   0.0284    0.9512     -58.6     -42.2     14.2       0.1748       0.2077      -5.0000      -5.0000       0.9976       0.9845
    13970    E   H   -63.3   -44.8    0.0203   0.0292    0.9505     -62.1     -45.4    100.0       0.1323       0.2097      -5.0000      -5.0000       0.9962       0.9848
    13971    E   H   -64.9   -42.5    0.0208   0.0299    0.9494     -63.5     -43.2     43.7       0.1094       0.2135      -5.0000      -5.0000       0.9971       0.9865
    13972    L   H   -61.7   -40.2    0.0215   0.0310    0.9475     -62.4     -40.6      3.1       0.2298       0.2198      -5.0000      -5.0000       0.9960       0.9700
    13973    R   H   -61.2   -35.5    0.0198   0.0350    0.9452     -62.9     -36.1    121.2       0.0807       0.2261      -5.0000      -5.0000       0.9920       0.9860
    13974    K   H   -65.6   -31.1    0.0202   0.0459    0.9338     -67.7     -29.8    145.1       0.3405       0.2588      -5.0000      -5.0000       0.9957       0.9622
    13975    Y   H  -100.2    16.5    0.0257   0.0938    0.8805    -106.6      16.0     58.8       0.3621       0.3898      -5.0000      -5.0000       0.9956       0.9511
    13976    D   C    43.6    99.5    0.0231   0.9125    0.0644      43.9     103.5     90.9       0.9973       0.3161       5.0000       3.0000       0.1265       0.4128
    13977    P   C   -69.1   161.4    0.1051   0.8624    0.0325     -64.6     162.2     44.5       0.4598       0.4331      -5.0000       5.0000       0.9936       0.1390
    13978    E   E   -92.7   143.6    0.4942   0.4802    0.0256     -93.0     147.5    110.6       0.7077       0.7232      -5.0000       5.0000       0.9913       0.1961
    13979    I   E  -112.7   135.6    0.8297   0.1404    0.0299    -109.0     137.8     27.6       0.1226       0.4875      -5.0000       5.0000       0.9987       0.0174
    13980    E   E  -104.5   127.1    0.8575   0.1132    0.0293    -104.2     127.3     77.0       0.4866       0.4387      -5.0000       5.0000       0.9969       0.0865
    13981    L   E   -98.5   127.1    0.8113   0.1541    0.0346    -101.0     129.1     16.0       0.3709       0.5227      -5.0000       5.0000       0.9982       0.0642
    13982    L   C   -95.3   146.2    0.3949   0.5692    0.0359     -97.3     144.5     35.5       0.9928       0.7346      -5.0000       5.0000       0.9905       0.4397
    13983    G   C    75.2  -167.2    0.0627   0.8936    0.0437      56.5    -172.5     17.3       0.7024       0.3741       5.0000       5.0000       0.3307       0.1393
    13984    I   C   -92.0   146.6    0.0788   0.8688    0.0524     -93.7     147.8     59.2       0.9999       0.4342      -5.0000       5.0000       0.9973       0.4628
    13985    N   C  -103.3   103.3    0.0567   0.8872    0.0561    -106.6     104.4     83.4       0.5753       0.3919      -5.0000       5.0000       0.9248       0.0762
    13986    P   C   -61.8   -23.7    0.0381   0.8980    0.0639     -64.4     -22.4     70.7       0.7619       0.3613      -5.0000      -5.0000       0.9853       0.7645
    13987    T   C   -94.5   -13.8    0.0604   0.8762    0.0634     -94.5     -12.5     64.3       0.7508       0.4189      -5.0000      -5.0000       0.9917       0.7637
    13988    K   C  -101.7   156.9    0.3476   0.5953    0.0571     -95.8     157.8     97.8       0.8992       0.7642      -5.0000       5.0000       0.9566       0.2852
    13989    R   C   -98.6   142.2    0.3789   0.5825    0.0386     -98.8     140.8    125.8       0.6205       0.7356      -5.0000       5.0000       0.9920       0.1540
    13990    I   C   -97.2   112.9    0.1154   0.8367    0.0479     -95.6     114.3      5.7       0.0801       0.4952      -5.0000       5.0000       0.9975       0.0362
    13991    P   C   -62.4   148.9    0.0541   0.8842    0.0618     -61.7     144.4     67.5       0.6766       0.3992      -5.0000       5.0000       0.9966       0.1651
    13992    G   C    70.9     8.9    0.0406   0.8947    0.0646      70.5       9.4     32.5       0.9699       0.3702       5.0000      -3.0000       0.2380       0.6189
    13993    L   C   -79.4   144.3    0.0592   0.8774    0.0634     -81.9     145.6     16.3       0.8210       0.4160      -5.0000       5.0000       0.9915       0.2604
    13994    E   C   -85.7   -22.9    0.0461   0.8919    0.0620     -85.7     -23.8    121.8       0.9729       0.3789      -5.0000      -3.0000       0.9649       0.5206
    13995    H   C  -104.9   161.9    0.0500   0.8849    0.0651    -107.3     161.6     52.9       0.6563       0.3968      -5.0000       5.0000       0.9718       0.1580
    13996    E   C   -73.8   -25.9    0.0793   0.8618    0.0590     -71.1     154.1    119.2       0.9920       0.4515      -5.0000      -1.0000       0.8977       0.4918
    13997    R   C   -93.0   -19.8    0.0904   0.8275    0.0821     -89.0     -20.3     44.0       0.9970       0.5273      -5.0000      -3.0000       0.9761       0.5723
    13998    G   C   -78.1   177.6    0.2707   0.6707    0.0587     -74.6     178.2     10.6       0.7579       0.7173      -5.0000       5.0000       0.8678       0.2039
    13999    K   C   -96.3   145.3    0.4565   0.4826    0.0609     -98.5     148.2    101.6       0.7338       0.8010      -5.0000       5.0000       0.9917       0.2262
    14000    V   C  -104.1   138.9    0.4179   0.5426    0.0396    -104.9     138.5     10.0       0.5678       0.7502      -5.0000       5.0000       0.9988       0.0814
    14001    D   C  -101.4   171.1    0.1589   0.7993    0.0418     -99.3     165.3     43.8       0.1131       0.5498      -5.0000       5.0000       0.9902       0.0170
    14002    E   C   -64.5   -28.8    0.0450   0.8933    0.0617     -58.9     -26.1    132.7       0.4384       0.3751      -5.0000      -5.0000       0.9866       0.9467
    14003    N   C   -92.2    28.4    0.0369   0.8948    0.0683     -86.6      20.2     81.8       0.2765       0.3681      -5.0000      -5.0000       0.8759       0.9574
    14004    G   C    93.8    17.3    0.0508   0.9032    0.0460      92.3      14.3      3.1       0.9713       0.3503       5.0000      -3.0000       0.1279       0.6177
    14005    I   C   -96.5   130.7    0.4829   0.4832    0.0339     -93.9     134.6      8.7       0.7372       0.7443      -5.0000       5.0000       0.9979       0.2134
    14006    W   E  -104.9   146.4    0.5923   0.3805    0.0272    -109.0     149.8     36.3       0.7042       0.7063      -5.0000       5.0000       0.9424       0.1945
    14007    K   C  -101.6   146.4    0.3220   0.6466    0.0314    -101.5     146.1     79.0       0.9590       0.6877      -5.0000       5.0000       0.9678       0.3971
    14008    A   C  -115.2   152.8    0.3535   0.6163    0.0302    -115.2     154.6      2.5       0.3902       0.7024      -5.0000       5.0000       0.9830       0.1484
    14009    D   C   -93.4   149.5    0.4670   0.5112    0.0218     -94.0     152.0     12.3       0.8784       0.7117      -5.0000       5.0000       0.9632       0.2678
    14010    V   E  -122.7   140.2    0.8965   0.0767    0.0268    -122.2     143.2      7.6       0.2157       0.3567      -5.0000       5.0000       0.9992       0.0423
    14011    V   E  -119.4   127.2    0.9197   0.0559    0.0244    -115.1     124.4      4.0       0.3365       0.2991      -5.0000       5.0000       0.9991       0.0423
    14012    V   E  -104.7   114.1    0.8919   0.0874    0.0207    -102.6     115.9      7.7       0.2176       0.3598      -5.0000       5.0000       0.9989       0.0349
    14013    V   E  -116.8   118.7    0.8486   0.1310    0.0204    -117.5     121.2      3.6       0.0307       0.4416      -5.0000       5.0000       0.9993       0.0034
    14014    P   C   -64.1   141.5    0.4604   0.5199    0.0198     -62.7     136.0     11.5       0.2128       0.7052      -5.0000       5.0000       0.9961       0.0528
    14015    L   C   -79.0   -28.9    0.0556   0.9032    0.0413     -77.7     -23.8     15.7       0.9904       0.3496      -5.0000      -5.0000       0.9862       0.6120
    14016    E   C   -88.8   154.7    0.0401   0.8993    0.0606     -86.3     153.3     85.1       0.9440       0.3589      -5.0000       1.0000       0.9640       0.5083
    14017    D   C   -90.8     4.2    0.0352   0.9010    0.0638     -86.1       9.3     62.8       0.9952       0.3525      -5.0000      -3.0000       0.6855       0.5889
    14018    G   C    69.9   -11.4    0.0339   0.8758    0.0903      76.2     -11.7     12.4       0.9713       0.4077       5.0000      -3.0000       0.3062       0.6044
    14019    D   H   -69.1   -33.2    0.0317   0.3434    0.6249     -68.7     -32.6     53.6       0.6332       0.7012      -5.0000      -5.0000       0.9895       0.8101
    14020    R   H   -66.1   -34.9    0.0284   0.0605    0.9111     -65.1     -36.7     40.3       0.1466       0.3237      -5.0000      -5.0000       0.9860       0.9781
    14021    T   H   -65.5   -40.6    0.0246   0.0385    0.9369     -63.9     -42.7     10.0       0.3469       0.2525      -5.0000      -5.0000       0.9987       0.9633
    14022    E   H   -63.6   -37.6    0.0220   0.0388    0.9392     -63.1     -37.7     73.1       0.1006       0.2448      -5.0000      -5.0000       0.9952       0.9919
    14023    A   H   -64.6   -40.6    0.0214   0.0329    0.9457     -63.6     -42.8     10.0       0.1302       0.2253      -5.0000      -5.0000       0.9964       0.9848
    14024    L   H   -67.0   -37.1    0.0242   0.0324    0.9434     -66.5     -40.1      4.3       0.1395       0.2333      -5.0000      -5.0000       0.9976       0.9776
    14025    V   H   -63.3   -40.6    0.0213   0.0351    0.9436     -63.6     -38.9     44.2       0.1810       0.2315      -5.0000      -5.0000       0.9988       0.9727
    14026    R   H   -65.6   -30.7    0.0212   0.0430    0.9358     -69.0     -32.7    148.8       0.4176       0.2539      -5.0000      -5.0000       0.9895       0.9397
    14027    M   H   -88.4    -0.8    0.0278   0.0813    0.8909     -87.4       1.9     54.8       0.3702       0.3701      -5.0000      -5.0000       0.9889       0.9710
    14028    G   C    88.8    34.9    0.0262   0.9182    0.0556      84.6      33.5     34.4       0.3041       0.3043       5.0000      -5.0000       0.0187       0.9380
    14029    K   C   -94.3   155.1    0.2307   0.7435    0.0258     -93.5     157.9     68.1       0.8853       0.5944      -5.0000       5.0000       0.9889       0.2148
    14030    F   E  -101.1   139.6    0.8804   0.0965    0.0231    -100.4     142.6     41.2       0.3203       0.3867      -5.0000       5.0000       0.9977       0.0576
    14031    V   E  -116.6   129.0    0.9215   0.0524    0.0261    -118.0     129.8     14.6       0.1908       0.2959      -5.0000       5.0000       0.9992       0.0397
    14032    I   E  -109.5   120.6    0.9294   0.0464    0.0243    -106.9     121.8      4.0       0.2497       0.2737      -5.0000       5.0000       0.9991       0.0304
    14033    T   E  -115.1   131.2    0.9328   0.0455    0.0217    -116.6     131.5     12.5       0.3005       0.2628      -5.0000       5.0000       0.9985       0.0356
    14034    I   E  -118.4   123.9    0.9256   0.0522    0.0222    -119.8     124.6      3.0       0.1373       0.2825      -5.0000       5.0000       0.9992       0.0260
    14035    D   E  -102.7   111.9    0.8987   0.0791    0.0221    -100.6     109.0     18.9       0.2218       0.3469      -5.0000       5.0000       0.9929       0.0275
    14036    L   E  -103.5   148.9    0.5063   0.4729    0.0209    -102.2     151.7      6.6       0.9102       0.7095      -5.0000       5.0000       0.9918       0.3614
    14037    N   C  -106.2   102.4    0.3196   0.6518    0.0286    -100.8     103.4     31.3       0.1252       0.6783      -5.0000       5.0000       0.9686       0.0201
    14038    P   C   -63.6   -30.3    0.0568   0.9003    0.0429     -63.3     -27.9     28.2       0.7091       0.3573      -5.0000      -5.0000       0.9936       0.8227
    14039    L   C   -84.2   -16.7    0.0495   0.8901    0.0604     -84.1     -20.1     46.0       0.8665       0.3840      -5.0000      -5.0000       0.9533       0.7104
    14040    S   C   -93.9   154.6    0.1029   0.8242    0.0729     -95.6     155.1     37.9       0.8594       0.5318      -5.0000       5.0000       0.9608       0.3286
    14041    R   C   -89.0   -20.9    0.0645   0.8677    0.0677     -91.3     -24.7     74.9       0.9169       0.4391      -5.0000      -5.0000       0.9306       0.6244
    14042    S   C  -100.4   163.4    0.1177   0.8201    0.0621     -98.2     163.9     35.8       0.9689       0.5344      -5.0000       5.0000       0.9921       0.3403
    14043    A   C   -75.8   148.6    0.1212   0.8182    0.0606     -74.1     149.6     36.2       1.0000       0.5369      -5.0000       1.0000       0.9812       0.5021
    14044    R   C   -94.4   150.6    0.1251   0.8199    0.0550     -93.7     152.2     99.6       0.9807       0.5301      -5.0000       1.0000       0.9673       0.4632
    14045    M   C  -103.4   152.3    0.2210   0.7190    0.0600     -98.5     154.0     73.9       0.8329       0.6733      -5.0000       5.0000       0.9895       0.3227
    14046    A   C  -102.6   153.3    0.2535   0.6903    0.0561    -105.3     153.7     11.7       0.4916       0.6968      -5.0000       5.0000       0.9903       0.0686
    14047    D   C  -101.2   145.4    0.2612   0.6998    0.0390     -96.8     141.4     61.4       0.8459       0.6618      -5.0000       5.0000       0.9833       0.3943
    14048    I   C  -109.3   138.2    0.4548   0.5124    0.0328    -108.8     138.1      8.7       0.1026       0.7401      -5.0000       5.0000       0.9984       0.0177
    14049    T   E   -99.6   139.0    0.6475   0.3194    0.0331     -92.2     138.8     26.3       0.2972       0.6905      -5.0000       5.0000       0.9987       0.0887
    14050    I   E  -105.1   125.0    0.7409   0.2052    0.0539     -98.1     124.3      5.9       0.4947       0.6413      -5.0000       5.0000       0.9989       0.1331
    14051    V   E  -100.2   133.2    0.4538   0.4193    0.1268     -97.7     -46.1     11.6       0.9959       0.8965      -5.0000       1.0000       0.9988       0.5147
    14052    D   C   -80.9   144.6    0.1518   0.6685    0.1797     -76.9     138.6     12.5       0.9479       0.7864      -5.0000       5.0000       0.9842       0.3662
    14053    N   H   -70.7   -36.3    0.0292   0.1391    0.8317     -73.3     -38.7     22.0       0.5167       0.4831      -5.0000      -5.0000       0.9793       0.8442
    14054    I   H   -67.7   -45.2    0.0225   0.0459    0.9316     -65.1     -45.3      6.9       0.2509       0.2665      -5.0000      -5.0000       0.9989       0.9615
    14055    V   H   -65.1   -39.9    0.0214   0.0355    0.9432     -64.3     -38.2     28.7       0.0651       0.2328      -5.0000      -5.0000       0.9991       0.9907
    14056    R   H   -71.4   -35.8    0.0202   0.0353    0.9445     -67.8     -36.8     52.2       0.2052       0.2283      -5.0000      -5.0000       0.9895       0.9751
    14057    A   H   -71.3   -34.2    0.0190   0.0354    0.9456     -69.8     -34.7      2.3       0.2242       0.2242      -5.0000      -5.0000       0.9962       0.9658
    14058    Y   H   -62.2   -52.9    0.0180   0.0462    0.9358     -63.9     -51.6     21.6       0.8521       0.2516      -5.0000      -5.0000       0.9990       0.8542
    14059    P   H   -58.8   -39.7    0.0182   0.0376    0.9442     -59.0     -38.5     49.5       0.0435       0.2281      -5.0000      -5.0000       0.9982       0.9910
    14060    R   H   -67.2   -31.5    0.0189   0.0317    0.9494     -67.6     -29.7     82.0       0.0872       0.2128      -5.0000      -5.0000       0.9925       0.9913
    14061    M   H   -65.5   -40.7    0.0209   0.0305    0.9486     -64.7     -39.8      3.1       0.2043       0.2161      -5.0000      -5.0000       0.9916       0.9801
    14062    T   H   -64.4   -41.0    0.0209   0.0287    0.9504     -63.1     -42.5     13.2       0.2296       0.2104      -5.0000      -5.0000       0.9992       0.9772
    14063    E   H   -62.0   -45.5    0.0184   0.0299    0.9517     -59.2     -45.9     93.1       0.1254       0.2053      -5.0000      -5.0000       0.9948       0.9796
    14064    L   H   -64.5   -42.5    0.0173   0.0324    0.9502     -64.7     -42.0     21.9       0.0675       0.2093      -5.0000      -5.0000       0.9947       0.9888
    14065    A   H   -63.5   -42.7    0.0177   0.0351    0.9472     -63.0     -43.8      2.2       0.1816       0.2188      -5.0000      -5.0000       0.9969       0.9578
    14066    R   H   -62.8   -42.9    0.0186   0.0369    0.9445     -61.6     -43.1    115.1       0.1346       0.2274      -5.0000      -5.0000       0.9937       0.9810
    14067    E   H   -70.2   -36.5    0.0199   0.0353    0.9448     -70.2     -36.8    101.9       0.2635       0.2273      -5.0000      -5.0000       0.9922       0.9540
    14068    M   H   -72.9   -20.6    0.0196   0.0588    0.9216     -71.7     -23.5     14.0       0.2523       0.2902      -5.0000      -5.0000       0.9910       0.9662
    14069    K   H   -71.4   -23.5    0.0179   0.1967    0.7853     -67.8     -23.6     98.2       0.3486       0.5295      -5.0000      -5.0000       0.9924       0.8998
    14070    D   C   -84.2    -3.9    0.0210   0.5664    0.4126     -85.4       0.8    115.4       0.5320       0.6993      -5.0000      -5.0000       0.8539       0.9172
    14071    Y   C   -94.7   146.5    0.0242   0.9009    0.0749     -90.5     145.5     59.9       0.4606       0.3444      -5.0000       5.0000       0.9837       0.1071
    14072    S   C   -82.9   148.2    0.0249   0.8850    0.0901     -87.5     148.7     50.4       0.1589       0.3795      -5.0000       5.0000       0.9780       0.0255
    14073    R   H   -55.8   -38.9    0.0250   0.0662    0.9088     -56.8     -41.1    121.7       0.0990       0.3266      -5.0000      -5.0000       0.9938       0.9866
    14074    G   H   -60.8   -36.0    0.0229   0.0573    0.9198     -59.8     -37.2     54.9       0.1055       0.2978      -5.0000      -5.0000       0.9352       0.9865
    14075    E   H   -69.0   -35.7    0.0224   0.0411    0.9365     -68.4     -35.4     55.6       0.1435       0.2527      -5.0000      -5.0000       0.9968       0.9839
    14076    L   H   -62.4   -41.0    0.0195   0.0384    0.9421     -61.9     -42.5      3.9       0.2156       0.2350      -5.0000      -5.0000       0.9970       0.9737
    14077    I   H   -62.9   -39.9    0.0180   0.0359    0.9460     -63.1     -39.5     54.7       0.1317       0.2224      -5.0000      -5.0000       0.9989       0.9749
    14078    R   H   -65.1   -38.4    0.0176   0.0370    0.9453     -64.5     -38.6    118.2       0.1813       0.2243      -5.0000      -5.0000       0.9924       0.9704
    14079    I   H   -65.1   -45.1    0.0196   0.0377    0.9426     -62.8     -45.9      3.5       0.0935       0.2335      -5.0000      -5.0000       0.9993       0.9805
    14080    I   H   -66.9   -40.3    0.0192   0.0339    0.9469     -64.2     -41.6      7.8       0.4248       0.2207      -5.0000      -5.0000       0.9990       0.9531
    14081    E   H   -65.6   -28.7    0.0193   0.0433    0.9374     -65.2     -33.0     96.0       0.5204       0.2483      -5.0000      -5.0000       0.9956       0.9099
    14082    E   H   -80.4   -12.3    0.0236   0.1026    0.8739     -79.2     -21.0     90.3       0.1977       0.4003      -5.0000      -5.0000       0.9879       0.9512
    14083    Y   C   -92.4   148.2    0.0219   0.7945    0.1836     -86.7     147.2     27.5       0.9725       0.5258      -5.0000       5.0000       0.9712       0.3625
    14084    D   C   -87.3   106.9    0.0239   0.8825    0.0936     -80.9     113.9     41.8       0.7965       0.3834      -5.0000       5.0000       0.9319       0.2440
    14085    N   H   -68.6   -23.5    0.0204   0.2990    0.6806     -68.3     -32.3     34.2       0.1592       0.6393      -5.0000      -5.0000       0.9684       0.9471
    14086    G   H   -60.9   -34.8    0.0198   0.0605    0.9197     -61.2     -38.7     23.1       0.1176       0.2952      -5.0000      -5.0000       0.9441       0.9856
    14087    K   H   -66.4   -36.7    0.0200   0.0485    0.9315     -66.2     -39.0    103.5       0.1329       0.2650      -5.0000      -5.0000       0.9958       0.9925
    14088    T   H   -68.6   -40.7    0.0198   0.0372    0.9431     -69.6     -42.0      8.8       0.0998       0.2323      -5.0000      -5.0000       0.9985       0.9816
    14089    L   H   -60.8   -37.4    0.0188   0.0302    0.9510     -61.6     -38.0      5.4       0.1423       0.2075      -5.0000      -5.0000       0.9975       0.9891
    14090    N   H   -60.0   -39.4    0.0174   0.0336    0.9489     -60.1     -41.8     73.3       0.0925       0.2133      -5.0000      -5.0000       0.9949       0.9900
    14091    D   H   -66.5   -38.6    0.0168   0.0319    0.9514     -65.9     -37.6     62.2       0.1513       0.2056      -5.0000      -5.0000       0.9930       0.9852
    14092    V   H   -64.2   -44.3    0.0175   0.0286    0.9539     -63.6     -45.0      1.2       0.0635       0.1980      -5.0000      -5.0000       0.9993       0.9879
    14093    L   H   -59.3   -42.7    0.0190   0.0274    0.9536     -59.8     -41.5      5.2       0.0651       0.1996      -5.0000      -5.0000       0.9977       0.9926
    14094    L   H   -60.6   -42.2    0.0195   0.0272    0.9533     -62.9     -41.7     74.7       0.0500       0.2005      -5.0000      -5.0000       0.9950       0.9926
    14095    H   H   -63.0   -40.7    0.0186   0.0274    0.9540     -64.6     -41.0     47.0       0.0810       0.1981      -5.0000      -5.0000       0.9941       0.9835
    14096    I   H   -65.1   -45.5    0.0182   0.0281    0.9537     -64.5     -46.0      1.4       0.1255       0.1990      -5.0000      -5.0000       0.9988       0.9777
    14097    R   H   -61.2   -39.9    0.0189   0.0282    0.9529     -61.0     -42.3     53.6       0.2589       0.2017      -5.0000      -5.0000       0.9949       0.9733
    14098    D   H   -65.9   -40.1    0.0189   0.0298    0.9513     -66.1     -38.0     77.5       0.1258       0.2069      -5.0000      -5.0000       0.9897       0.9830
    14099    R   H   -71.7   -35.7    0.0179   0.0335    0.9486     -68.9     -39.1     38.7       0.0396       0.2145      -5.0000      -5.0000       0.9808       0.9950
    14100    L   H   -64.0   -40.6    0.0174   0.0320    0.9506     -66.0     -41.3      2.9       0.2629       0.2082      -5.0000      -5.0000       0.9967       0.9745
    14101    T   H   -62.2   -39.5    0.0171   0.0320    0.9509     -62.5     -39.0     45.6       0.1394       0.2070      -5.0000      -5.0000       0.9992       0.9849
    14102    K   H   -64.9   -40.3    0.0178   0.0342    0.9479     -64.6     -40.8    115.7       0.1952       0.2166      -5.0000      -5.0000       0.9929       0.9759
    14103    L   H   -66.8   -36.1    0.0193   0.0351    0.9455     -66.8     -36.9     35.1       0.0951       0.2247      -5.0000      -5.0000       0.9974       0.9875
    14104    A   H   -65.3   -38.8    0.0181   0.0445    0.9374     -67.5     -34.5     17.4       0.4585       0.2472      -5.0000      -5.0000       0.9977       0.8952
    14105    E   H   -67.9   -26.3    0.0188   0.0919    0.8893     -71.5     -20.1    142.1       0.3034       0.3626      -5.0000      -5.0000       0.9878       0.9373
    14106    G   H   -71.2    -2.5    0.0213   0.1943    0.7844     -64.7       7.4     47.4       0.1078       0.5377      -5.0000      -5.0000       0.7825       0.9635
    14107    G   C    77.6    -4.9    0.0178   0.7900    0.1922      75.0       2.7     27.7       0.9717       0.5233       5.0000      -5.0000       0.2282       0.5784
    14108    I   C   -70.6   -37.6    0.0237   0.5121    0.4642     -76.8     -41.6     49.5       0.5978       0.7168      -5.0000      -5.0000       0.9974       0.8241
    14109    W   H   -69.7   -35.0    0.0299   0.1827    0.7873     -78.0     -32.1     88.3       0.2829       0.5497      -5.0000      -5.0000       0.9897       0.8973
    14110    R   H   -69.6   -38.1    0.0336   0.1400    0.8264     -74.0     -36.9    101.6       0.5314       0.4978      -5.0000      -5.0000       0.9942       0.8423
    14111    K   H   -65.9   -37.2    0.0272   0.0770    0.8958     -65.9     -37.5     74.4       0.4091       0.3586      -5.0000      -5.0000       0.9958       0.9062
    14112    K   H   -68.3   -31.5    0.0242   0.0736    0.9023     -69.7     -33.0    108.3       0.4140       0.3411      -5.0000      -5.0000       0.9971       0.9221
    14113    Q   H   -73.6   -26.2    0.0247   0.1221    0.8532     -71.8     -28.1    109.7       0.3142       0.4403      -5.0000      -5.0000       0.9934       0.9236
    14114    L   H   -80.1   -22.3    0.0208   0.4037    0.5755     -80.2     -23.7     68.2       0.6834       0.6960      -5.0000      -5.0000       0.9965       0.7906
    14115    D   C   -87.3   -55.4    0.0269   0.8169    0.1562     -87.1     -63.9    100.3       0.9951       0.5028      -5.0000      -1.0000       0.9435       0.5015
```
