## Supplementary material for "A multi-task deep-learning system for predicting membrane associations and secondary structures of proteins": Code and Raw Data: 4meeA.spXout

```
#     index  AA  SS   phi1    psi1     P_E       P_C       P_H     phi0      psi0       ASA        S_pk         S_SS      pk_phi       pk_psi     pkc_phi       pkc_ps
    11302    H   C   -91.9   142.2    0.0442   0.9007    0.0551     -88.3     146.6    138.5       0.9219       0.3566      -5.0000       5.0000       0.9760       0.2897
    11303    H   C   -92.2   145.6    0.0551   0.8869    0.0580     -91.2     148.9    112.0       0.9733       0.3927      -5.0000       5.0000       0.9834       0.3539
    11304    H   C   -92.7   151.4    0.0665   0.8770    0.0566     -90.9     154.8     99.2       0.9991       0.4168      -5.0000       3.0000       0.9748       0.4475
    11305    H   C   -90.7   151.5    0.0814   0.8561    0.0625     -91.0     152.9     91.1       0.9953       0.4646      -5.0000       5.0000       0.9716       0.4126
    11306    H   C   -92.3   150.9    0.0997   0.8366    0.0637     -93.8     151.2     78.6       0.9978       0.5048      -5.0000       3.0000       0.9700       0.4402
    11307    H   C   -95.8   156.8    0.1044   0.8209    0.0747     -94.7     158.6     54.3       0.9968       0.5386      -5.0000       5.0000       0.9722       0.4463
    11308    S   C   -90.7   160.2    0.1023   0.8058    0.0919     -85.8     159.7     45.4       0.9850       0.5703      -5.0000       5.0000       0.9810       0.3688
    11309    R   C   -85.7   -29.7    0.0705   0.8339    0.0956     -86.2     -29.8    108.0       0.9837       0.5124      -5.0000      -1.0000       0.9774       0.5135
    11310    R   C   -97.6   -22.3    0.0570   0.8682    0.0748     -97.9     -24.1    115.1       0.9919       0.4368      -5.0000      -5.0000       0.9121       0.5343
    11311    S   C  -102.0   137.7    0.0751   0.8588    0.0660     -98.9     136.4     33.3       0.4454       0.4593      -5.0000       5.0000       0.9805       0.0826
    11312    P   C   -67.9   163.3    0.1757   0.7581    0.0661     -66.1     163.1     42.8       0.8987       0.6327      -5.0000       5.0000       0.9748       0.2983
    11313    E   C   -93.1   149.6    0.4143   0.5079    0.0778     -95.1     150.6     55.7       0.8820       0.8263      -5.0000       5.0000       0.9964       0.2706
    11314    Y   E  -105.0   140.3    0.5821   0.3463    0.0717    -103.6     139.8     43.8       0.8303       0.7929      -5.0000       5.0000       0.9969       0.2682
    11315    F   E  -114.5   142.7    0.6481   0.3039    0.0480    -116.7     143.9     35.8       0.4336       0.7179      -5.0000       5.0000       0.9939       0.0864
    11316    K   C   -98.8   147.0    0.3806   0.5798    0.0396    -104.2     146.9     95.7       0.6501       0.7387      -5.0000       5.0000       0.9806       0.2086
    11317    G   C   -64.1   176.7    0.0919   0.8692    0.0389     -66.4     173.6     14.8       0.1508       0.4256      -5.0000       5.0000       0.6623       0.0166
    11318    P   C   -68.7   145.1    0.0492   0.9017    0.0491     -74.7     146.0     64.2       0.1906       0.3545      -5.0000       5.0000       0.9967       0.0260
    11319    P   C   -64.9   153.4    0.0534   0.8912    0.0554     -69.0     154.3     85.5       0.9692       0.3816      -5.0000       3.0000       0.9941       0.3772
    11320    S   C  -102.5   136.3    0.0605   0.8793    0.0602    -104.7     137.8     39.9       0.2569       0.4113      -5.0000       5.0000       0.9660       0.0413
    11321    P   C   -66.9   -26.6    0.0649   0.8664    0.0687     -66.7     156.5     65.7       0.9784       0.4420      -5.0000      -5.0000       0.9811       0.5406
    11322    R   C   -90.8   -17.3    0.0759   0.8388    0.0853     -90.7     -18.3    122.4       0.9297       0.5034      -5.0000      -5.0000       0.9590       0.6014
    11323    S   C   -96.8   155.2    0.1492   0.7571    0.0937     -97.0     155.6     44.9       0.9720       0.6520      -5.0000       5.0000       0.9826       0.3829
    11324    L   C   -93.9   147.2    0.1587   0.7605    0.0808     -92.4     145.9     29.9       0.9785       0.6404      -5.0000       5.0000       0.9919       0.3548
    11325    N   C  -102.1   117.5    0.1266   0.8068    0.0666    -102.4     113.3     61.1       0.3102       0.5600      -5.0000       5.0000       0.9683       0.0453
    11326    P   C   -64.2   -23.8    0.0574   0.8564    0.0862     -65.1     -21.4     55.9       0.9662       0.4624      -5.0000      -3.0000       0.9957       0.5431
    11327    T   C   -85.6   -20.9    0.0411   0.8618    0.0971     -87.4     -22.3     79.9       0.9903       0.4423      -5.0000      -5.0000       0.9946       0.5833
    11328    K   C   -79.0   -23.6    0.0476   0.8639    0.0886     -80.2     -23.0    145.4       0.7926       0.4423      -5.0000      -5.0000       0.8999       0.7234
    11329    E   C   -86.2   154.7    0.0719   0.8554    0.0727     -86.5     156.8    101.5       0.9565       0.4673      -5.0000       5.0000       0.9464       0.3618
    11330    S   C   -98.3   158.3    0.0770   0.8585    0.0645     -95.1     158.0     58.6       0.9373       0.4599      -5.0000       5.0000       0.9703       0.3244
    11331    A   C   -76.1   146.5    0.0493   0.8996    0.0511     -72.6     145.1     31.8       0.8588       0.3600      -5.0000       5.0000       0.9798       0.3341
    11332    G   C    75.0    -1.6    0.0482   0.9126    0.0393      73.8       2.1     24.5       0.9818       0.3246       5.0000      -1.0000       0.2402       0.5078
    11333    N   E   -86.3   157.1    0.5688   0.4041    0.0271     -86.2     155.9     19.5       0.5323       0.7144      -5.0000       5.0000       0.9781       0.1062
    11334    T   E  -110.3   140.5    0.8890   0.0832    0.0277    -110.0     140.3     34.3       0.2567       0.3741      -5.0000       5.0000       0.9988       0.0351
    11335    L   E  -111.8   134.6    0.8860   0.0936    0.0204    -108.1     134.7      4.9       0.1134       0.3718      -5.0000       5.0000       0.9973       0.0154
    11336    T   E  -114.7   136.8    0.8959   0.0833    0.0208    -112.8     135.0     20.1       0.1451       0.3513      -5.0000       5.0000       0.9988       0.0137
    11337    V   E  -111.7   123.9    0.8113   0.1698    0.0189    -112.8     125.3      3.4       0.2879       0.4968      -5.0000       5.0000       0.9991       0.0461
    11338    S   E  -101.6   159.1    0.5432   0.4344    0.0224     -99.9     159.9     11.8       0.6117       0.7090      -5.0000       5.0000       0.9620       0.1695
    11339    N   C  -100.5   164.8    0.2602   0.7091    0.0307     -87.9     173.7     33.6       0.9627       0.6380      -5.0000       3.0000       0.7586       0.4028
    11340    Y   C   -98.5   147.4    0.3351   0.6331    0.0318     -96.1     147.4     36.8       0.9116       0.6967      -5.0000       5.0000       0.9561       0.3453
    11341    T   C  -113.9   157.9    0.2790   0.6853    0.0357    -111.1     157.5     41.7       0.9758       0.6682      -5.0000       5.0000       0.9964       0.4078
    11342    G   C    63.1  -170.9    0.0645   0.8933    0.0422      55.5    -168.3     16.7       0.9765       0.3743       5.0000       3.0000       0.3537       0.4055
    11343    T   C  -107.3   133.6    0.0759   0.8839    0.0402    -106.4     131.4     63.6       0.4236       0.3951      -5.0000       5.0000       0.9907       0.0909
    11344    P   C   -61.5   170.8    0.0377   0.9251    0.0372     -64.8      -6.7     72.9       0.9322       0.2896      -5.0000       3.0000       0.9388       0.3944
    11345    G   C    85.6    16.7    0.0510   0.9164    0.0326      79.6      13.6     17.6       0.9704       0.3126       5.0000      -5.0000       0.1524       0.6842
    11346    S   E   -91.9   157.0    0.8208   0.1517    0.0275     -90.6     157.2     17.0       0.2948       0.4980      -5.0000       5.0000       0.9858       0.0493
    11347    V   E  -104.3   127.1    0.9125   0.0587    0.0288    -102.4     128.3     21.1       0.3225       0.3206      -5.0000       5.0000       0.9983       0.0627
    11348    I   E  -112.6   131.6    0.8334   0.1465    0.0201    -110.8     128.6      5.7       0.2422       0.4657      -5.0000       5.0000       0.9988       0.0425
    11349    S   E  -105.8   133.3    0.8614   0.1175    0.0211    -106.3     132.3     20.3       0.0832       0.4200      -5.0000       5.0000       0.9945       0.0154
    11350    L   E  -118.6   133.9    0.8342   0.1418    0.0240    -114.2     136.0      6.9       0.5148       0.4713      -5.0000       5.0000       0.9952       0.0621
    11351    G   C    73.7     5.4    0.0964   0.8766    0.0270      58.6       2.8     14.9       0.7705       0.3992       5.0000      -5.0000       0.2193       0.6919
    11352    G   C   -88.2   176.8    0.4297   0.5413    0.0290     -85.8     179.2      6.2       0.4262       0.7262      -5.0000       5.0000       0.8670       0.1050
    11353    V   E  -113.2   131.8    0.6495   0.3217    0.0289    -110.3     130.3     27.8       0.4789       0.6803      -5.0000       5.0000       0.9988       0.1152
    11354    L   E   -90.4   128.1    0.6112   0.3581    0.0307     -88.7     135.8     20.3       0.6182       0.7060      -5.0000       5.0000       0.9930       0.1689
    11355    E   C    38.5   169.0    0.0717   0.8918    0.0365      37.1     166.6     93.4       0.9929       0.3751       1.0000       3.0000       0.4181       0.4476
    11356    G   C    75.2     4.6    0.0430   0.9099    0.0471      78.8       8.4     46.1       0.9042       0.3324       5.0000      -5.0000       0.1814       0.7065
    11357    D   C   -87.3   151.5    0.0936   0.8620    0.0444     -85.6     155.5     28.7       0.8919       0.4441      -5.0000       5.0000       0.9742       0.2797
    11358    N   C   -83.6     1.0    0.0564   0.8884    0.0552     -84.9       0.1     84.8       0.4500       0.3888      -5.0000      -5.0000       0.8656       0.8490
    11359    S   C   -95.0   168.5    0.0547   0.8854    0.0599     -97.7     166.2     26.2       0.8059       0.3963      -5.0000       5.0000       0.9874       0.2697
    11360    L   C   -75.3   -26.2    0.0675   0.8481    0.0843     -77.5     -28.1     54.0       0.7528       0.4826      -5.0000      -5.0000       0.9749       0.8203
    11361    T   C  -104.0   -22.3    0.1318   0.7897    0.0785    -104.7     -20.7     24.0       0.9551       0.5947      -5.0000      -3.0000       0.9969       0.6031
    11362    D   C   -82.6   144.4    0.4133   0.5355    0.0512     -85.6     141.1     11.9       0.7869       0.7753      -5.0000       5.0000       0.9726       0.2823
    11363    R   E  -124.0   146.2    0.8399   0.1298    0.0303    -122.2     149.1     61.2       0.6136       0.4711      -5.0000       5.0000       0.9913       0.1126
    11364    L   E  -114.9   138.0    0.9092   0.0661    0.0246    -110.3     136.0      5.6       0.2117       0.3253      -5.0000       5.0000       0.9968       0.0374
    11365    V   E  -108.8   118.9    0.8734   0.1082    0.0183    -110.4     119.3     22.6       0.2957       0.3934      -5.0000       5.0000       0.9985       0.0445
    11366    V   E  -111.0   121.6    0.8832   0.0955    0.0213    -115.8     123.1      3.8       0.1703       0.3787      -5.0000       5.0000       0.9991       0.0187
    11367    K   E  -106.2   139.9    0.7105   0.2710    0.0186    -105.3     134.2     74.7       0.3535       0.6104      -5.0000       5.0000       0.9830       0.0795
    11368    G   C   -53.4   179.2    0.2068   0.7699    0.0233     -57.5    -179.2      8.9       0.6093       0.5597      -1.0000       5.0000       0.5314       0.1259
    11369    N   C   -94.8   155.0    0.2324   0.7374    0.0302     -92.1     158.9     56.3       0.9324       0.6094      -5.0000       5.0000       0.9404       0.2909
    11370    T   C  -106.6   162.9    0.2480   0.7225    0.0296    -106.6     165.6     32.1       0.9294       0.6233      -5.0000       5.0000       0.9975       0.3460
    11371    S   C   -84.3   168.7    0.0948   0.8735    0.0317     -86.2     161.3     60.7       1.0000       0.4104      -5.0000       1.0000       0.9472       0.5104
    11372    G   C    77.1  -172.9    0.0766   0.8951    0.0283      78.1    -175.4     16.9       0.8440       0.3613       5.0000       5.0000       0.1926       0.2257
    11373    Q   E  -111.0   146.7    0.7166   0.2618    0.0216    -105.0     148.4     92.9       0.4344       0.6122      -5.0000       5.0000       0.9878       0.1169
    11374    S   E  -121.7   159.2    0.8489   0.1304    0.0207    -118.2     162.3      6.2       0.1872       0.4415      -5.0000       5.0000       0.9955       0.0264
    11375    D   E  -113.0   146.1    0.9006   0.0785    0.0209    -112.4     143.4     40.1       0.4528       0.3412      -5.0000       5.0000       0.9878       0.1137
    11376    I   E  -120.1   128.3    0.9282   0.0506    0.0213    -120.5     128.7      7.5       0.0688       0.2749      -5.0000       5.0000       0.9992       0.0105
    11377    V   E  -112.8   127.4    0.9225   0.0576    0.0199    -111.7     127.1     28.1       0.1403       0.2885      -5.0000       5.0000       0.9990       0.0240
    11378    Y   E  -111.8   128.2    0.9067   0.0734    0.0199    -111.3     129.6     15.2       0.0795       0.3264      -5.0000       5.0000       0.9982       0.0167
    11379    V   E  -111.9   133.5    0.8641   0.1120    0.0239    -111.7     130.1     36.6       0.5722       0.4194      -5.0000       5.0000       0.9990       0.1371
    11380    N   C   -81.9   140.5    0.3284   0.6455    0.0261     -79.5     137.8     18.9       0.4776       0.6768      -5.0000       5.0000       0.8696       0.1302
    11381    E   C   -76.9   -25.5    0.0488   0.9134    0.0378     -75.5     -28.8     80.0       0.8789       0.3223      -5.0000      -5.0000       0.9858       0.6584
    11382    D   C    38.7    23.2    0.0410   0.9153    0.0437     -86.0      20.7     89.5       0.7712       0.3176       1.0000      -5.0000       0.5422       0.8776
    11383    G   C    77.2  -165.2    0.0496   0.9023    0.0481      70.5    -162.2     16.1       0.9676       0.3529       5.0000       5.0000       0.1537       0.3699
    11384    S   C  -100.0   162.0    0.1487   0.8078    0.0435    -101.3     163.3     54.3       0.7746       0.5391      -5.0000       5.0000       0.9597       0.2560
    11385    G   C    64.9     5.0    0.1135   0.8425    0.0440      68.2    -172.2     25.0       0.9862       0.4814       5.0000      -1.0000       0.3278       0.4893
    11386    G   C   -79.6   172.4    0.2919   0.6682    0.0399     -70.7     168.9     21.4       0.8465       0.6893      -5.0000       5.0000       0.8139       0.2230
    11387    Q   C   -98.5   150.2    0.4091   0.5457    0.0452    -102.6     151.6     76.0       0.8465       0.7611      -5.0000       5.0000       0.9857       0.2157
    11388    T   C   -98.9   158.9    0.3366   0.6047    0.0587     -96.2     161.0     20.2       0.8513       0.7620      -5.0000       5.0000       0.9983       0.1924
    11389    R   C   -94.2   -32.8    0.1419   0.7872    0.0709     -94.5     -32.2     82.3       0.8024       0.5945      -5.0000      -5.0000       0.9859       0.7114
    11390    D   C   -86.0     6.8    0.0560   0.8948    0.0492     -85.3       4.3     67.3       0.8738       0.3722      -5.0000      -5.0000       0.7033       0.7423
    11391    G   C    91.6    17.6    0.0575   0.9059    0.0366     101.1      17.2     10.4       0.9297       0.3413       5.0000      -5.0000       0.1538       0.6193
    11392    I   E   -98.8   129.4    0.7960   0.1761    0.0279     -98.7     130.5      8.1       0.0822       0.5345      -5.0000       5.0000       0.9986       0.0090
    11393    N   E   -97.4   135.5    0.8923   0.0840    0.0236     -98.1     132.2     30.9       0.3410       0.3625      -5.0000       5.0000       0.9937       0.0521
    11394    I   E  -105.5   120.2    0.9174   0.0590    0.0236    -106.1     120.5     14.1       0.3712       0.3044      -5.0000       5.0000       0.9989       0.0689
    11395    I   E  -118.8   129.7    0.9165   0.0647    0.0188    -119.7     130.6      8.4       0.2664       0.3021      -5.0000       5.0000       0.9988       0.0434
    11396    S   E  -100.7   132.1    0.9034   0.0750    0.0216    -102.5     132.4     26.9       0.0756       0.3358      -5.0000       5.0000       0.9903       0.0087
    11397    V   E  -118.6   128.9    0.7836   0.1961    0.0202    -114.4     131.1      7.2       0.4013       0.5365      -5.0000       5.0000       0.9994       0.0475
    11398    E   C   -83.5     0.1    0.1183   0.8550    0.0267     -86.9     -12.5     93.9       0.7670       0.4397      -5.0000      -5.0000       0.6567       0.6752
    11399    G   C    72.5  -168.9    0.0490   0.9137    0.0373      71.5    -174.0     21.9       0.9188       0.3211       5.0000       1.0000       0.3135       0.3637
    11400    N   C  -102.7   157.2    0.2579   0.7063    0.0358     -95.9     169.4     87.5       0.8981       0.6503      -5.0000       5.0000       0.9654       0.2803
    11401    S   C  -107.0   162.1    0.1520   0.8134    0.0346    -109.2     158.8     36.0       0.6500       0.5194      -5.0000       5.0000       0.9887       0.2091
    11402    D   C   -85.4     3.4    0.0670   0.8949    0.0381     -85.3      -1.0     90.8       0.8589       0.3686      -5.0000      -5.0000       0.9163       0.6748
    11403    A   C   -95.2   168.8    0.2385   0.7277    0.0339     -94.6     170.4     19.4       0.5194       0.6261      -5.0000       5.0000       0.8912       0.1354
    11404    E   E  -107.7   142.8    0.7106   0.2583    0.0311    -104.1     141.4     89.4       0.4723       0.6375      -5.0000       5.0000       0.9953       0.0896
    11405    F   E  -112.8   141.8    0.8114   0.1625    0.0261    -113.1     143.8     13.4       0.1640       0.5097      -5.0000       5.0000       0.9880       0.0341
    11406    S   E  -118.7   142.6    0.8638   0.1126    0.0236    -115.6     145.5     41.1       0.1865       0.4194      -5.0000       5.0000       0.9975       0.0298
    11407    L   E  -104.0   132.3    0.7920   0.1865    0.0216    -101.8     138.6     45.7       0.4312       0.5285      -5.0000       5.0000       0.9976       0.0548
    11408    K   C   -84.1   -35.4    0.1028   0.8723    0.0249     -87.7     -34.8    136.3       0.9124       0.4049      -5.0000      -5.0000       0.8852       0.6531
    11409    N   C    44.6    16.2    0.0411   0.9313    0.0276      47.1      14.6     97.2       0.5806       0.2699       5.0000      -5.0000       0.2443       0.9304
    11410    R   E  -106.8   154.3    0.5384   0.4381    0.0234    -103.4     156.9     64.4       0.4937       0.7126      -5.0000       5.0000       0.9736       0.0808
    11411    V   E  -103.4   125.4    0.8760   0.0946    0.0294     -97.6     123.5     10.8       0.0921       0.4029      -5.0000       5.0000       0.9992       0.0172
    11412    V   E  -109.3   138.6    0.6964   0.2863    0.0173    -108.3     138.3     14.2       0.3701       0.6193      -5.0000       5.0000       0.9989       0.1402
    11413    A   E  -130.0   141.2    0.8810   0.0950    0.0240    -130.6     142.5      2.5       0.1913       0.3866      -5.0000       5.0000       0.9923       0.0262
    11414    G   E  -106.9   178.2    0.6695   0.3166    0.0139     -88.9    -174.4      2.9       0.3892       0.6300      -5.0000       5.0000       0.8074       0.0396
    11415    A   E  -131.0   148.4    0.8727   0.1040    0.0234    -132.1     147.9      2.3       0.5438       0.4024      -5.0000       5.0000       0.9908       0.0697
    11416    Y   E  -123.1   141.8    0.9055   0.0715    0.0230    -122.9     139.7     14.3       0.1980       0.3325      -5.0000       5.0000       0.9942       0.0425
    11417    D   E  -110.4   130.3    0.8264   0.1532    0.0204    -107.4     131.5     15.9       0.3805       0.4774      -5.0000       5.0000       0.9936       0.0884
    11418    Y   E  -127.5   145.2    0.8952   0.0821    0.0227    -125.6     145.7      8.8       0.2703       0.3553      -5.0000       5.0000       0.9948       0.0527
    11419    T   E  -111.1   135.9    0.8243   0.1550    0.0207    -113.7     136.7     25.3       0.4088       0.4811      -5.0000       5.0000       0.9982       0.0608
    11420    L   C   -90.2   143.4    0.4587   0.5126    0.0287     -89.3     144.3     10.1       0.9230       0.7300      -5.0000       5.0000       0.9956       0.3778
    11421    Q   C   -97.9   146.7    0.2833   0.6840    0.0326    -100.2     147.5     72.1       0.8811       0.6633      -5.0000       5.0000       0.9622       0.3634
    11422    K   C  -101.3   143.9    0.1991   0.7639    0.0370     -98.8     142.3     76.0       0.7869       0.5909      -5.0000       5.0000       0.9674       0.2617
    11423    G   C    64.7   179.7    0.0756   0.8820    0.0425      58.9     179.2     32.7       0.9800       0.4006       5.0000       5.0000       0.3405       0.3750
    11424    N   C   -97.8   160.8    0.2049   0.7562    0.0389     -91.4     162.3     98.4       0.9016       0.6030      -5.0000       5.0000       0.9618       0.3642
    11425    E   C   -93.5   143.9    0.1849   0.7772    0.0379     -87.5     143.0    110.7       0.9085       0.5754      -5.0000       5.0000       0.9848       0.3100
    11426    S   C   -88.3   162.0    0.0825   0.8701    0.0474     -89.1     162.0     82.9       0.9966       0.4290      -5.0000       1.0000       0.9414       0.5025
    11427    G   C    78.7  -169.5    0.0557   0.8948    0.0495      80.5    -172.2     31.3       0.8552       0.3723       5.0000       5.0000       0.2767       0.2643
    11428    T   C   -97.1   156.5    0.1683   0.7837    0.0481     -93.9     155.1     91.5       0.9849       0.5796      -5.0000       3.0000       0.9948       0.4440
    11429    D   C  -102.6   156.8    0.1666   0.7867    0.0467     -98.5     155.0     55.1       0.7283       0.5737      -5.0000       5.0000       0.9825       0.2324
    11430    N   C   -81.8   -12.1    0.0768   0.8755    0.0477     -75.6     -17.0     71.8       0.7069       0.4175      -5.0000      -5.0000       0.7961       0.7808
    11431    K   C   -96.1   161.9    0.1152   0.8369    0.0479     -88.6     167.2     94.9       0.9911       0.4948      -5.0000       1.0000       0.9207       0.5041
    11432    G   C   -64.1  -168.8    0.1574   0.8016    0.0410     -59.3    -168.2      4.2       0.9967       0.5454      -5.0000       1.0000       0.6082       0.4530
    11433    W   E   -86.5   148.9    0.5968   0.3666    0.0366     -94.9     150.1      8.0       0.6736       0.7255      -5.0000       5.0000       0.9809       0.1572
    11434    Y   E  -113.9   140.8    0.7917   0.1700    0.0383    -117.6     142.9     12.3       0.2501       0.5562      -5.0000       5.0000       0.9937       0.0593
    11435    L   E   -93.5   136.9    0.7058   0.2546    0.0396     -95.2     135.9      3.6       0.9491       0.6572      -5.0000       5.0000       0.9943       0.3256
    11436    T   E  -116.9   166.8    0.5022   0.4506    0.0471    -118.8     169.0      7.9       0.9616       0.7728      -5.0000       5.0000       0.9981       0.3115
    11437    S   C  -104.5   162.8    0.3128   0.6431    0.0441    -102.7     163.1     10.5       0.8907       0.7146      -5.0000       5.0000       0.9863       0.2722
    11438    H   C   -98.3   156.7    0.1110   0.8397    0.0493     -97.8     160.4    102.6       0.9891       0.4906      -5.0000       5.0000       0.9720       0.4163
    11439    L   C   -85.9   130.2    0.0660   0.8833    0.0507     -85.8     130.5     52.1       0.3023       0.4006      -5.0000       5.0000       0.9918       0.0299
    11440    P   C   -68.5   145.8    0.0498   0.8963    0.0539     -69.5     144.6     62.0       0.5088       0.3687      -5.0000       5.0000       0.9939       0.1316
    11441    T   C   -92.1   156.5    0.0475   0.8951    0.0575     -95.1     156.2     86.1       0.7015       0.3714      -5.0000       5.0000       0.9932       0.2223
    11442    S   C   -79.1   -23.7    0.0426   0.8994    0.0581     -79.7     -26.8     73.9       0.9995       0.3596      -5.0000      -1.0000       0.9612       0.4937
    11443    D   C   -88.5   155.2    0.0455   0.8915    0.0629     -86.4     156.4     96.8       0.9519       0.3796      -5.0000       3.0000       0.9662       0.4230
    11444    T   C   -85.8   148.8    0.0543   0.8729    0.0728     -88.5     150.0     66.3       0.9316       0.4257      -5.0000       5.0000       0.9887       0.3621
    11445    R   C   -83.6   -29.6    0.0796   0.8392    0.0812     -83.3     153.4     97.0       0.9907       0.5028      -5.0000      -1.0000       0.9511       0.5190
    11446    Q   C   -95.2   144.2    0.1867   0.7333    0.0800     -94.6     -33.0     71.3       0.9982       0.6762      -5.0000       5.0000       0.9851       0.4439
    11447    Y   C  -103.3   143.1    0.2570   0.6626    0.0804    -101.7     145.2     33.9       0.7495       0.7505      -5.0000       5.0000       0.9882       0.1844
    11448    R   C  -108.8   117.6    0.1276   0.8150    0.0574    -108.5     118.8     31.3       0.2687       0.5402      -5.0000       5.0000       0.9649       0.0378
    11449    P   C   -68.8   153.0    0.2104   0.7377    0.0519     -65.5     155.8     10.5       0.7453       0.6425      -5.0000       5.0000       0.9965       0.2377
    11450    E   C   -87.6   150.2    0.1039   0.8350    0.0610     -83.7     149.6     30.3       0.8313       0.5066      -5.0000       5.0000       0.9900       0.3100
    11451    N   C   -81.4   162.2    0.0647   0.8652    0.0700     -80.4     161.5     61.1       0.9912       0.4448      -5.0000       1.0000       0.8902       0.4628
    11452    G   C    63.7   175.2    0.0485   0.8627    0.0889      63.0     170.6     10.5       0.9643       0.4454       3.0000       5.0000       0.4184       0.3941
    11453    S   C   -85.2   154.6    0.0456   0.6955    0.2589     -82.1     -24.4     18.1       0.9363       0.6765      -5.0000       5.0000       0.9811       0.3909
    11454    Y   H   -65.7   -37.8    0.0279   0.1102    0.8619     -64.6     -38.7     26.5       0.6793       0.4287      -5.0000      -5.0000       0.9946       0.8858
    11455    A   H   -64.0   -41.3    0.0237   0.0502    0.9261     -62.0     -41.0     17.3       0.2115       0.2823      -5.0000      -5.0000       0.9957       0.9691
    11456    T   H   -66.2   -39.7    0.0208   0.0498    0.9294     -65.1     -40.0     28.1       0.2294       0.2711      -5.0000      -5.0000       0.9985       0.9721
    11457    N   H   -72.6   -32.9    0.0187   0.0472    0.9341     -75.0     -32.8      5.4       0.1893       0.2570      -5.0000      -5.0000       0.9809       0.9836
    11458    M   H   -67.9   -37.9    0.0191   0.0342    0.9467     -67.5     -38.0     21.0       0.1030       0.2209      -5.0000      -5.0000       0.9959       0.9903
    11459    T   H   -62.0   -44.1    0.0189   0.0328    0.9482     -62.8     -43.0     28.9       0.1455       0.2163      -5.0000      -5.0000       0.9986       0.9846
    11460    L   H   -63.0   -45.3    0.0188   0.0326    0.9486     -62.6     -43.9     16.0       0.0954       0.2152      -5.0000      -5.0000       0.9958       0.9911
    11461    A   H   -62.3   -39.6    0.0195   0.0304    0.9501     -62.0     -39.7      2.7       0.1473       0.2108      -5.0000      -5.0000       0.9969       0.9851
    11462    N   H   -69.4   -30.9    0.0198   0.0322    0.9480     -71.4     -31.1      8.2       0.1324       0.2175      -5.0000      -5.0000       0.9904       0.9726
    11463    S   H   -68.9   -37.7    0.0209   0.0466    0.9326     -70.9     -36.0     16.5       0.2370       0.2627      -5.0000      -5.0000       0.9961       0.9607
    11464    L   H   -66.1   -40.3    0.0223   0.0830    0.8947     -70.3     -37.4     12.0       0.1384       0.3558      -5.0000      -5.0000       0.9965       0.9891
    11465    F   H   -66.5   -41.4    0.0229   0.0696    0.9074     -74.1     -38.5     10.7       0.0924       0.3279      -5.0000      -5.0000       0.9934       0.9868
    11466    L   H   -66.8   -39.7    0.0234   0.0831    0.8935     -69.0     -38.4     29.7       0.3437       0.3598      -5.0000      -5.0000       0.9952       0.9484
    11467    M   H   -75.4   -32.4    0.0231   0.0973    0.8796     -78.2     -31.4     54.0       0.2079       0.3883      -5.0000      -5.0000       0.9968       0.9717
    11468    D   H   -77.3   -34.6    0.0305   0.2792    0.6903     -81.2     -31.5     34.2       0.8079       0.6539      -5.0000      -5.0000       0.9897       0.7777
    11469    L   H   -71.2   -30.0    0.0430   0.2127    0.7443     -76.0     -22.8     10.5       0.1869       0.6230      -5.0000      -5.0000       0.9949       0.9672
    11470    N   H   -75.3   -29.6    0.0398   0.3011    0.6591     -75.3     -24.3     30.5       0.3659       0.6959      -5.0000      -5.0000       0.9784       0.8869
    11471    E   C   -73.8   -28.9    0.0404   0.4809    0.4787     -77.3     -27.5     46.4       0.6848       0.7595      -5.0000      -5.0000       0.9583       0.7614
    11472    R   C   -78.2   -19.0    0.0311   0.5664    0.4025     -81.4     -23.7     44.8       0.8631       0.7248      -5.0000      -5.0000       0.9656       0.7611
    11473    K   C   -79.4    -9.8    0.0314   0.6735    0.2951     -79.3     -18.6     78.3       0.7760       0.6691      -5.0000      -5.0000       0.9785       0.7695
    11474    Q   C    44.4     9.3    0.0319   0.9103    0.0578      37.8      -1.5     78.8       0.4996       0.3281       5.0000      -5.0000       0.1011       0.8083
    11475    F   C   -91.8   148.0    0.1608   0.7927    0.0465     -90.1     150.1     51.0       0.6838       0.5649      -5.0000       5.0000       0.9506       0.1668
    11476    R   E   -99.7   142.2    0.6518   0.3187    0.0295     -96.8     146.7     90.3       0.3250       0.6803      -5.0000       5.0000       0.9959       0.0738
    11477    A   E  -112.0   145.6    0.6971   0.2745    0.0284    -111.5     144.6     30.0       0.6377       0.6440      -5.0000       5.0000       0.9880       0.1572
    11478    M   E  -118.3   141.5    0.7997   0.1695    0.0309    -114.1     144.2     20.5       0.1889       0.5343      -5.0000       5.0000       0.9942       0.0437
    11479    S   E  -122.5   150.2    0.7986   0.1727    0.0287    -118.3     155.4     23.7       0.5098       0.5322      -5.0000       5.0000       0.9973       0.1004
    11480    D   E   -99.5   140.4    0.5252   0.4427    0.0321    -103.6     138.7     18.9       0.4441       0.7367      -5.0000       5.0000       0.9829       0.0776
    11481    N   C   -73.8   -22.2    0.0762   0.8839    0.0399     -77.2     -22.1     61.5       0.6310       0.3949      -5.0000      -5.0000       0.9557       0.8389
    11482    T   C   -92.2   -19.5    0.0406   0.9090    0.0504     -90.2     -17.9     50.4       0.5231       0.3343      -5.0000      -5.0000       0.9918       0.7978
    11483    Q   C  -106.4   142.7    0.0484   0.8990    0.0526    -109.4     147.2     85.7       0.7584       0.3616      -5.0000       5.0000       0.9839       0.2677
    11484    P   C   -61.7   -10.3    0.0567   0.8984    0.0450     -58.9     -11.4     59.2       0.9878       0.3627      -5.0000      -1.0000       0.9190       0.5505
    11485    E   C   -86.5   145.4    0.2549   0.7106    0.0345     -83.1     145.8     81.2       0.8831       0.6437      -5.0000       5.0000       0.9841       0.2754
    11486    S   E  -107.6   155.6    0.5467   0.4201    0.0332     -97.2     153.6     55.6       0.5672       0.7351      -5.0000       5.0000       0.9820       0.1464
    11487    A   E  -120.2   151.1    0.7206   0.2529    0.0265    -112.4     153.1      5.5       0.3223       0.6189      -5.0000       5.0000       0.9955       0.0585
    11488    S   E  -112.6   151.2    0.7114   0.2556    0.0330    -111.3     153.4      7.5       0.4571       0.6404      -5.0000       5.0000       0.9934       0.1226
    11489    V   E  -107.3   139.3    0.6085   0.3312    0.0603    -104.5     138.8     10.0       0.8276       0.7624      -5.0000       5.0000       0.9987       0.3353
    11490    W   E  -100.7   141.7    0.6449   0.2404    0.1147     -96.2     141.7     14.1       0.6869       0.7955      -5.0000       5.0000       0.9903       0.1737
    11491    M   E  -104.7   138.7    0.7087   0.1428    0.1485     -94.6     145.8     10.7       0.7253       0.7329      -5.0000       5.0000       0.9938       0.2284
    11492    R   E   -89.3   134.0    0.4879   0.4400    0.0721     -88.6     -41.8     42.6       0.9172       0.8202      -5.0000       5.0000       0.9854       0.3216
    11493    I   C   -89.2   -50.0    0.2021   0.7517    0.0462     -91.7     -50.0     41.6       0.9985       0.6188      -5.0000      -1.0000       0.9776       0.5213
    11494    T   C   -95.1   142.9    0.0806   0.8313    0.0882     -96.7     -38.9     46.3       0.9939       0.5194      -5.0000       3.0000       0.9967       0.4308
    11495    G   C    69.5   167.6    0.0575   0.8746    0.0679      62.2     174.4     15.4       0.9760       0.4224       5.0000       3.0000       0.3815       0.4324
    11496    G   C   -73.3  -177.5    0.1832   0.7641    0.0527     -63.0    -176.6     26.6       0.7790       0.6114      -1.0000       5.0000       0.5079       0.2690
    11497    R   C   -99.9   148.8    0.2623   0.6937    0.0440     -92.0     151.6     53.3       0.8021       0.6754      -5.0000       5.0000       0.9468       0.3120
    11498    S   C   -95.6   -21.4    0.1346   0.8183    0.0471     -97.3     -20.7     52.9       0.9902       0.5260      -5.0000      -5.0000       0.9480       0.5597
    11499    S   C  -105.5   161.1    0.2272   0.7219    0.0509    -104.9     163.3     38.1       0.9241       0.6586      -5.0000       3.0000       0.9824       0.4147
    11500    G   C   -93.7   173.4    0.3084   0.6477    0.0439     -83.1     172.1     16.4       0.6675       0.7112      -5.0000       5.0000       0.8428       0.1624
    11501    K   E  -125.3   145.4    0.4925   0.4692    0.0383    -113.4     148.4    107.9       0.5890       0.7545      -5.0000       5.0000       0.9953       0.1401
    11502    L   C   -79.5   154.3    0.1825   0.7721    0.0454     -75.9     156.5     68.9       0.9824       0.5922      -5.0000       5.0000       0.9902       0.3823
    11503    N   C   -77.9   -16.6    0.0512   0.8960    0.0528     -76.6     -13.7    109.6       0.7087       0.3694      -5.0000      -5.0000       0.9297       0.8204
    11504    D   C   -86.8    -6.5    0.0391   0.9082    0.0526     -86.8      -9.2     95.1       0.9208       0.3361      -5.0000      -5.0000       0.9133       0.6673
    11505    G   C    80.0    18.5    0.0465   0.9032    0.0503      78.9      14.0     36.9       0.4033       0.3505       5.0000      -5.0000       0.0946       0.8886
    11506    Q   C   -91.9   150.6    0.3074   0.6492    0.0435     -88.1     156.2     40.8       0.9411       0.7094      -5.0000       5.0000       0.9900       0.3619
    11507    N   C   -87.1   148.5    0.3496   0.6167    0.0337     -85.4     149.4     38.2       0.5354       0.7098      -5.0000       5.0000       0.9717       0.2453
    11508    K   C  -102.2   153.0    0.2344   0.7333    0.0323     -99.6     152.7     96.1       0.9947       0.6175      -5.0000       3.0000       0.9306       0.4592
    11509    T   C  -106.6   155.6    0.4221   0.5514    0.0265    -104.7     161.0     34.5       0.6657       0.7178      -5.0000       5.0000       0.9982       0.2144
    11510    T   E  -123.6   150.3    0.5674   0.4077    0.0249    -116.8     152.5     53.4       0.4855       0.7095      -5.0000       5.0000       0.9971       0.1575
    11511    T   C  -101.0   146.2    0.3938   0.5823    0.0239     -97.5     149.5     49.5       0.5866       0.7019      -5.0000       5.0000       0.9957       0.2858
    11512    N   C  -103.9   158.6    0.4541   0.5262    0.0197     -95.7     162.8     17.3       0.8485       0.7042      -5.0000       5.0000       0.9199       0.2674
    11513    Q   E  -119.4   147.8    0.7836   0.1968    0.0196    -113.5     150.5     35.3       0.6204       0.5351      -5.0000       5.0000       0.9956       0.1789
    11514    F   E  -113.7   138.9    0.9037   0.0708    0.0255    -112.1     141.0     17.3       0.2380       0.3392      -5.0000       5.0000       0.9930       0.0474
    11515    I   E  -112.3   128.3    0.8779   0.1005    0.0215    -109.0     132.1      9.1       0.4386       0.3895      -5.0000       5.0000       0.9985       0.0717
    11516    N   E  -107.0   135.5    0.8100   0.1724    0.0176    -106.9     136.7     10.8       0.5615       0.4960      -5.0000       5.0000       0.9877       0.1521
    11517    Q   E  -108.2   130.1    0.7313   0.2476    0.0211    -110.5     135.1     11.1       0.5154       0.5970      -5.0000       5.0000       0.9828       0.1103
    11518    L   E   -94.9   141.1    0.5586   0.4186    0.0228     -96.5     144.9     13.6       0.8408       0.7063      -5.0000       5.0000       0.9883       0.2386
    11519    G   C    66.5  -177.8    0.0934   0.8716    0.0350      50.3    -178.1      8.4       0.9964       0.4174       5.0000       5.0000       0.3554       0.4210
    11520    G   C   -50.7   177.5    0.0961   0.8509    0.0530     -38.7     175.8      8.6       0.8275       0.4717      -5.0000       5.0000       0.6094       0.2624
    11521    D   C   -83.5   137.6    0.1937   0.7028    0.1035     -83.8     141.4     16.3       0.9201       0.7288      -5.0000       5.0000       0.9890       0.3675
    11522    I   C   -82.9   -33.7    0.0993   0.6114    0.2893     -79.1     -35.3     12.0       0.5253       0.8092      -5.0000      -5.0000       0.9971       0.9218
    11523    Y   C   -80.3   -25.1    0.1310   0.5671    0.3019     -80.0     -25.3     54.6       0.8991       0.8643      -5.0000      -5.0000       0.9889       0.6605
    11524    K   C   -97.9   -24.9    0.1670   0.5634    0.2696    -101.6     -27.0     46.3       0.9781       0.8880      -5.0000      -5.0000       0.9823       0.6519
    11525    F   C   -92.4   155.3    0.1815   0.7274    0.0911    -100.0     157.1     14.8       0.9721       0.6913      -5.0000       5.0000       0.8871       0.3426
    11526    H   C  -104.4   157.4    0.1763   0.7604    0.0633    -106.8     157.6     54.7       0.9103       0.6271      -5.0000       5.0000       0.9851       0.3026
    11527    A   C  -102.7   -37.3    0.1930   0.7422    0.0648     -93.3     -32.1     36.4       0.9953       0.6518      -5.0000      -1.0000       0.9875       0.4975
    11528    E   C   -75.0   -15.3    0.0512   0.8792    0.0697     -74.0     -10.8     98.3       0.9683       0.4104      -5.0000      -5.0000       0.9349       0.5869
    11529    Q   C    38.7     7.6    0.0359   0.8982    0.0659      42.8       8.3    108.4       0.2436       0.3595       1.0000      -5.0000       0.4578       0.9151
    11530    L   C   -86.0   -26.7    0.0427   0.8673    0.0900     -87.4     -26.8     49.3       0.9725       0.4323      -5.0000      -5.0000       0.9712       0.5846
    11531    G   C    63.8    16.6    0.0378   0.9065    0.0556      60.2       8.0     17.5       0.6870       0.3401       5.0000      -5.0000       0.2717       0.7955
    11532    D   C   -93.3   -18.9    0.1228   0.8321    0.0451     -91.4     -19.7     18.8       0.9999       0.5008      -5.0000      -3.0000       0.9666       0.5053
    11533    F   E  -115.2   140.4    0.8165   0.1443    0.0392    -104.8     142.7      9.3       0.2482       0.5206      -5.0000       5.0000       0.9936       0.0472
    11534    T   E  -113.2   138.7    0.7759   0.1977    0.0264    -110.2     139.8      5.9       0.6032       0.5583      -5.0000       5.0000       0.9949       0.1284
    11535    L   E   -99.7   138.1    0.6871   0.2872    0.0258     -94.5     141.6      3.8       0.6668       0.6467      -5.0000       5.0000       0.9916       0.2631
    11536    G   E  -107.1   164.4    0.8292   0.1474    0.0234     -98.0     162.1      0.9       0.1840       0.4783      -5.0000       5.0000       0.8813       0.0295
    11537    I   E  -112.6   129.4    0.7550   0.2204    0.0246    -107.8     132.6      7.9       0.4342       0.5795      -5.0000       5.0000       0.9985       0.1199
    11538    M   E  -109.3   136.9    0.7035   0.2730    0.0235    -106.1     140.4      4.4       0.5363       0.6281      -5.0000       5.0000       0.9887       0.1385
    11539    G   C   -87.5   163.9    0.3821   0.5915    0.0264     -88.9     164.0      3.9       0.6949       0.7046      -5.0000       5.0000       0.9103       0.1838
    11540    G   C   -69.3  -173.5    0.3241   0.6397    0.0362     -57.5    -175.4      5.0       0.5501       0.7020      -3.0000       5.0000       0.5736       0.1446
    11541    Y   C  -105.4   148.8    0.3737   0.5840    0.0423    -101.9     152.2     27.6       0.8517       0.7425      -5.0000       5.0000       0.9802       0.2814
    11542    A   C   -86.5   150.8    0.1642   0.7875    0.0483     -87.2     149.7     14.4       0.9703       0.5745      -5.0000       3.0000       0.8822       0.4485
    11543    N   C   -94.8   167.6    0.1743   0.7660    0.0597     -93.5     170.4     46.1       0.8257       0.6162      -5.0000       5.0000       0.9124       0.2982
    11544    A   C   -82.3   -32.2    0.0587   0.8811    0.0602     -81.9     -31.9     36.6       0.9994       0.4070      -5.0000      -3.0000       0.9789       0.5558
    11545    K   C   -89.9   -25.8    0.0449   0.8791    0.0760     -89.4     -22.9    144.4       0.9999       0.4083      -5.0000      -3.0000       0.9491       0.5490
    11546    G   C   -74.6   173.6    0.0490   0.8896    0.0614     -69.0     170.0     28.0       0.9174       0.3852      -5.0000       5.0000       0.7704       0.3536
    11547    K   C   -96.1   -18.1    0.0725   0.8663    0.0612     -96.3     -17.3    128.1       0.9703       0.4421      -5.0000      -3.0000       0.9610       0.5486
    11548    T   C   -93.6   147.5    0.2089   0.7382    0.0529     -93.9     147.9     39.9       0.6150       0.6433      -5.0000       5.0000       0.9981       0.1739
    11549    I   C   -99.9   146.1    0.2686   0.6755    0.0559     -96.9     147.1     76.3       0.9724       0.7094      -5.0000       5.0000       0.9960       0.3625
    11550    N   C   -96.1   145.0    0.2368   0.7023    0.0609     -95.9     142.6     32.7       0.7838       0.6915      -5.0000       5.0000       0.9810       0.1685
    11551    Y   C   -92.8   -22.3    0.1278   0.8117    0.0605     -95.4     -23.3    104.8       0.9839       0.5478      -5.0000      -5.0000       0.9619       0.5996
    11552    T   C   -98.6   -32.8    0.1251   0.8070    0.0680     -99.0     146.6     67.3       0.9820       0.5605      -5.0000      -3.0000       0.9962       0.5583
    11553    S   C  -100.4   163.5    0.1238   0.8152    0.0610    -101.4     162.2     38.7       0.9333       0.5423      -5.0000       5.0000       0.9907       0.3526
    11554    N   C    43.2    -9.8    0.0505   0.8952    0.0543      40.1     -15.5     86.7       0.9804       0.3715       5.0000      -5.0000       0.4154       0.6085
    11555    K   C   -88.5   152.5    0.1198   0.8300    0.0503     -89.9     151.2     75.7       0.9706       0.5090      -5.0000       5.0000       0.9709       0.3570
    11556    A   C   -94.5   155.9    0.1561   0.7932    0.0507     -92.5     154.3     48.9       0.9528       0.5688      -5.0000       5.0000       0.9598       0.3818
    11557    A   C   -89.0   143.3    0.1691   0.7850    0.0459     -89.3     145.8     24.7       0.6165       0.5752      -5.0000       5.0000       0.9919       0.1569
    11558    R   C   -99.0   151.8    0.1636   0.7971    0.0393     -93.1     151.5    135.9       0.9972       0.5498      -5.0000       1.0000       0.9696       0.4803
    11559    N   C  -111.7   172.3    0.3504   0.6142    0.0354    -111.7     171.4     43.2       0.3533       0.7146      -5.0000       5.0000       0.9140       0.0796
    11560    T   C  -107.5   147.5    0.4446   0.5209    0.0345    -105.2     149.7     65.2       0.6922       0.7429      -5.0000       5.0000       0.9981       0.2007
    11561    L   C  -107.8   136.2    0.4285   0.5376    0.0339    -101.3     139.3     25.0       0.3596       0.7387      -5.0000       5.0000       0.9966       0.0584
    11562    D   C   -94.3   -13.8    0.1689   0.7941    0.0371     -95.3     156.9     62.3       0.9546       0.5512      -5.0000      -3.0000       0.9600       0.4855
    11563    G   C    82.6    12.0    0.0746   0.8886    0.0369      74.0       7.5     13.9       0.9642       0.3825       5.0000      -5.0000       0.1828       0.6427
    11564    Y   E  -107.2   147.3    0.6089   0.3617    0.0294    -103.2     150.7     43.8       0.5167       0.7041      -5.0000       5.0000       0.9885       0.1362
    11565    S   E  -105.9   143.4    0.6235   0.3475    0.0291    -108.0     146.4      9.8       0.3729       0.6960      -5.0000       5.0000       0.9911       0.1057
    11566    V   C  -107.3   150.6    0.4844   0.4856    0.0301    -104.2     151.6     22.1       0.8482       0.7349      -5.0000       5.0000       0.9982       0.3167
    11567    G   C    71.2  -179.3    0.2346   0.7347    0.0307      48.7     176.1      5.7       0.9115       0.6132       5.0000       5.0000       0.3784       0.2777
    11568    V   E  -116.8   138.9    0.6933   0.2802    0.0265    -107.4     140.8     11.4       0.4774       0.6431      -5.0000       5.0000       0.9984       0.1265
    11569    Y   E  -118.7   142.8    0.7510   0.2289    0.0202    -113.8     148.6     16.6       0.3198       0.5746      -5.0000       5.0000       0.9809       0.0772
    11570    G   E  -120.6   160.7    0.7997   0.1807    0.0196    -116.9     163.9      1.9       0.3179       0.5142      -5.0000       5.0000       0.9407       0.0514
    11571    T   E  -124.9   150.9    0.8014   0.1759    0.0228    -118.0     152.8      6.5       0.6503       0.5182      -5.0000       5.0000       0.9992       0.1437
    11572    W   E  -104.1   139.6    0.7276   0.2469    0.0255    -104.9     142.2     12.9       0.7230       0.6101      -5.0000       5.0000       0.9892       0.2019
    11573    Y   E  -102.8   148.0    0.5881   0.3791    0.0328    -107.4     150.6     25.1       0.5952       0.7210      -5.0000       5.0000       0.9850       0.1951
    11574    Q   C   -87.0   143.9    0.2305   0.7269    0.0426     -91.4     143.4     43.6       0.9643       0.6414      -5.0000       5.0000       0.9427       0.3960
    11575    N   C  -101.4   167.5    0.1336   0.8143    0.0522     -99.1     167.8     36.4       0.9999       0.5373      -5.0000       3.0000       0.8606       0.4320
    11576    G   C   -68.0   -16.9    0.0439   0.8591    0.0970     -61.2     -20.8     32.8       0.9996       0.4497      -5.0000      -3.0000       0.6464       0.5212
    11577    E   C   -71.7   -26.6    0.0350   0.8527    0.1122     -75.1     -26.0    134.1       0.8695       0.4540      -5.0000      -5.0000       0.9882       0.7161
    11578    N   C   -85.2    -1.5    0.0358   0.8623    0.1019     -85.4      -4.6     93.5       0.6837       0.4366      -5.0000      -5.0000       0.9711       0.8294
    11579    A   C   -82.7   -20.9    0.0369   0.8860    0.0771     -84.4     -21.7     43.6       0.8089       0.3882      -5.0000      -5.0000       0.8738       0.7396
    11580    T   C  -100.0    -7.9    0.0457   0.8757    0.0786    -102.8      -9.4     55.3       0.9762       0.4160      -5.0000      -5.0000       0.9921       0.6859
    11581    G   C    91.4  -169.5    0.0645   0.8856    0.0498     101.7    -172.1      7.1       0.6421       0.3949       5.0000       5.0000       0.1589       0.1978
    11582    L   E   -91.5   145.8    0.5143   0.4402    0.0454     -91.3     148.7     28.6       0.6712       0.7679      -5.0000       5.0000       0.9963       0.2212
    11583    F   E  -102.4   141.0    0.6609   0.2603    0.0787     -97.6     144.5     14.6       0.5160       0.7502      -5.0000       5.0000       0.9819       0.1412
    11584    A   E   -96.5   135.1    0.4997   0.2404    0.2599     -92.1     134.7      5.0       0.9405       0.9463      -5.0000       5.0000       0.9956       0.3793
    11585    E   C   -83.5   -44.9    0.2472   0.5519    0.2009     -86.3     -43.0     16.9       0.9604       0.9066      -5.0000      -3.0000       0.9797       0.5468
    11586    T   C   -84.6   -28.6    0.1432   0.4463    0.4106     -91.7     -28.8     11.7       0.9760       0.9137      -5.0000      -5.0000       0.9981       0.6642
    11587    W   H   -68.0   -37.5    0.0711   0.1450    0.7839     -75.3     -34.7     16.3       0.5342       0.5998      -5.0000      -5.0000       0.9886       0.8892
    11588    M   H   -71.8   -34.1    0.0701   0.0919    0.8380     -75.0     -33.7     29.0       0.2970       0.5042      -5.0000      -5.0000       0.9939       0.9475
    11589    Q   H   -78.9   -36.4    0.1009   0.1576    0.7415     -76.8     -34.6     19.0       0.7121       0.6776      -5.0000      -5.0000       0.9953       0.8291
    11590    Y   H   -88.7   -23.0    0.1122   0.3008    0.5870     -92.3     -25.4     25.8       0.9087       0.8370      -5.0000      -3.0000       0.9799       0.6041
    11591    N   H   -91.9   -16.9    0.1002   0.4017    0.4980     -94.6     -22.5     24.6       0.8922       0.8593      -5.0000      -5.0000       0.9696       0.6588
    11592    W   C   -87.9   -27.7    0.0798   0.7277    0.1925     -87.2     -29.4     27.2       0.6441       0.6829      -5.0000      -5.0000       0.9745       0.8611
    11593    F   C   -89.2   153.3    0.0887   0.7818    0.1295     -95.0     153.8     21.1       0.9732       0.6117      -5.0000       5.0000       0.9787       0.4654
    11594    N   C   -82.9   -21.7    0.0515   0.8823    0.0662     -84.0     -20.4     66.9       0.9492       0.4033      -5.0000      -5.0000       0.7642       0.6287
    11595    A   C   -84.6   168.9    0.0534   0.8924    0.0542     -85.3     -13.4     23.1       0.9860       0.3786      -5.0000       1.0000       0.7589       0.5235
    11596    S   C   -95.5   155.8    0.2772   0.6630    0.0598    -101.4     154.0     52.0       0.9942       0.7250      -5.0000       5.0000       0.9853       0.4017
    11597    V   C  -108.8   131.8    0.4111   0.5464    0.0425    -107.4     132.5     14.4       0.2379       0.7555      -5.0000       5.0000       0.9986       0.0314
    11598    K   C  -107.6   147.0    0.3986   0.5656    0.0358    -101.4     149.4    122.3       0.5818       0.7356      -5.0000       5.0000       0.9864       0.1192
    11599    G   C   -50.1   171.6    0.0717   0.8804    0.0478      64.9     169.4     22.0       0.9728       0.4065      -1.0000       3.0000       0.5383       0.4244
    11600    D   C   -81.5    -6.9    0.0465   0.8920    0.0615     -87.2      -7.4    101.1       0.9856       0.3787      -5.0000      -5.0000       0.9737       0.6311
    11601    G   C    71.7    10.1    0.0403   0.9052    0.0545      78.5      16.9     43.8       0.9699       0.3441       5.0000      -5.0000       0.2725       0.7073
    11602    L   C   -84.6   147.7    0.1376   0.8125    0.0499     -83.8     149.0     49.6       0.9708       0.5382      -5.0000       5.0000       0.9884       0.2925
    11603    E   C   -81.1   145.4    0.1138   0.8425    0.0438     -80.9     143.6    111.2       0.9586       0.4812      -5.0000       5.0000       0.9864       0.4172
    11604    E   C   -98.9   156.5    0.1773   0.7691    0.0536     -97.8     153.1    109.1       0.9999       0.6058      -5.0000       3.0000       0.9709       0.4497
    11605    E   E  -106.6   147.8    0.5840   0.3765    0.0395    -105.3     150.0     50.9       0.3257       0.7368      -5.0000       5.0000       0.9961       0.0570
    11606    K   E  -112.2   140.8    0.6801   0.2872    0.0327    -107.3     141.2    117.3       0.3651       0.6665      -5.0000       5.0000       0.9924       0.0782
    11607    Y   E  -124.0   146.3    0.7807   0.1878    0.0314    -117.8     145.7     25.6       0.2748       0.5608      -5.0000       5.0000       0.9975       0.0427
    11608    N   C   -99.3   146.0    0.4539   0.5192    0.0269     -97.8     149.3     85.6       0.5322       0.7248      -5.0000       5.0000       0.9523       0.0998
    11609    L   C   -91.1   150.0    0.1420   0.8241    0.0339     -90.1     152.2     58.4       0.9266       0.5018      -5.0000       3.0000       0.9928       0.3927
    11610    N   C   -87.0     5.9    0.0668   0.9006    0.0326     -90.6       7.1     98.7       0.8417       0.3519      -5.0000      -5.0000       0.8613       0.7585
    11611    G   C    80.7  -163.7    0.1070   0.8626    0.0304      77.3    -163.9     18.5       0.8277       0.4305       5.0000       5.0000       0.1892       0.3547
    11612    L   E  -107.8   141.5    0.8598   0.1120    0.0283    -105.5     140.1     20.7       0.1439       0.4332      -5.0000       5.0000       0.9954       0.0216
    11613    T   E  -118.7   145.0    0.8922   0.0859    0.0219    -119.5     146.6     20.2       0.3403       0.3606      -5.0000       5.0000       0.9985       0.0696
    11614    A   E  -129.4   148.3    0.8756   0.1041    0.0203    -127.3     147.4      7.8       0.2573       0.3923      -5.0000       5.0000       0.9934       0.0520
    11615    S   E  -128.1   147.4    0.9156   0.0642    0.0201    -125.3     146.3     19.9       0.2707       0.3055      -5.0000       5.0000       0.9958       0.0272
    11616    A   E  -128.2   140.9    0.8919   0.0874    0.0207    -121.1     145.1     15.2       0.5913       0.3599      -5.0000       5.0000       0.9970       0.1176
    11617    G   E  -113.7   155.3    0.7792   0.2004    0.0205    -106.2     154.9      9.7       0.3483       0.5426      -5.0000       5.0000       0.9352       0.0507
    11618    G   C   -87.1   172.5    0.2309   0.7452    0.0239     -89.6     171.3     18.3       0.8949       0.5888      -5.0000       5.0000       0.8359       0.3521
    11619    G   C    73.0  -170.6    0.1208   0.8493    0.0299      67.4    -168.2     11.3       0.9337       0.4543       5.0000       5.0000       0.3225       0.3857
    11620    Y   E  -105.0   152.1    0.5903   0.3871    0.0226    -104.2     154.2     19.7       0.2074       0.6957      -5.0000       5.0000       0.9779       0.0570
    11621    N   E  -111.4   145.2    0.7831   0.1934    0.0235    -110.8     144.0     32.2       0.4075       0.5438      -5.0000       5.0000       0.9917       0.0936
    11622    L   E  -125.8   140.8    0.8841   0.0922    0.0237    -122.5     143.0     10.2       0.2286       0.3800      -5.0000       5.0000       0.9923       0.0403
    11623    N   E   -95.6   125.7    0.8572   0.1217    0.0210     -94.6     126.2     41.4       0.3413       0.4274      -5.0000       5.0000       0.9865       0.0367
    11624    V   E  -105.7   139.8    0.5788   0.3969    0.0243    -103.0     139.3     14.5       0.7340       0.7041      -5.0000       5.0000       0.9990       0.2044
    11625    H   E  -115.6   158.2    0.5653   0.4128    0.0219    -113.5     163.2     51.8       0.7281       0.7022      -5.0000       5.0000       0.9216       0.2414
    11626    T   E  -117.2   142.2    0.7607   0.2159    0.0233    -113.3     144.0     46.0       0.4169       0.5705      -5.0000       5.0000       0.9986       0.1002
    11627    W   E  -111.6   135.6    0.7480   0.2303    0.0217    -106.8     136.5     46.6       0.2967       0.5813      -5.0000       5.0000       0.9924       0.0747
    11628    T   E  -115.5   135.8    0.6026   0.3737    0.0237    -113.8     142.0     73.9       0.7460       0.6934      -5.0000       5.0000       0.9974       0.2370
    11629    S   C  -106.9   157.9    0.3088   0.6620    0.0292    -107.8     152.9     26.1       0.1037       0.6728      -5.0000       5.0000       0.9764       0.0104
    11630    P   C   -63.9   -27.1    0.0665   0.8926    0.0409     -61.7     -26.1     92.7       0.8698       0.3754      -5.0000      -5.0000       0.9922       0.7702
    11631    E   C   -83.2   -13.3    0.0477   0.9038    0.0486     -89.8     164.3    120.8       0.9930       0.3490      -5.0000      -3.0000       0.9629       0.5214
    11632    G   C    83.8  -175.7    0.0473   0.9090    0.0437      82.2       6.3     33.0       0.9783       0.3349       5.0000       1.0000       0.1335       0.4558
    11633    I   C  -103.7   141.5    0.4226   0.5431    0.0343     -98.3     143.0     59.3       0.6455       0.7384      -5.0000       5.0000       0.9974       0.1753
    11634    T   C   -98.7   150.5    0.3736   0.5992    0.0272     -94.4     158.1     73.8       0.9140       0.7034      -5.0000       5.0000       0.9919       0.3036
    11635    G   C   -66.6   178.4    0.2391   0.7357    0.0252     -57.4     179.9     14.2       0.9098       0.6014      -5.0000       5.0000       0.5674       0.3278
    11636    E   E  -115.9   150.5    0.8533   0.1216    0.0251    -120.1     148.5     56.1       0.7072       0.4407      -5.0000       5.0000       0.9969       0.1386
    11637    F   E  -120.2   145.6    0.9078   0.0666    0.0256    -122.6     147.2     11.3       0.3311       0.3297      -5.0000       5.0000       0.9952       0.0577
    11638    W   E  -118.5   138.9    0.8919   0.0867    0.0214    -118.1     142.5     37.6       0.4147       0.3608      -5.0000       5.0000       0.9790       0.0846
    11639    L   E  -110.8   125.1    0.8853   0.0939    0.0208    -112.0     126.3     13.9       0.2497       0.3736      -5.0000       5.0000       0.9957       0.0686
    11640    Q   E  -114.9   122.1    0.7406   0.2416    0.0177    -115.7     121.2     22.1       0.1164       0.5799      -5.0000       5.0000       0.9937       0.0074
    11641    P   E   -64.8   145.8    0.5524   0.4292    0.0184     -65.8     146.7     14.0       0.2473       0.6958      -5.0000       5.0000       0.9979       0.0493
    11642    H   C  -105.0   -24.9    0.1809   0.7972    0.0219    -104.7     -25.6     51.6       0.9293       0.5223      -5.0000      -5.0000       0.9118       0.7216
    11643    L   E  -124.6   145.1    0.8090   0.1653    0.0257    -113.2     147.0     16.4       0.1487       0.5127      -5.0000       5.0000       0.9933       0.0366
    11644    Q   E  -126.5   135.5    0.8960   0.0795    0.0246    -124.0     134.2     25.9       0.3050       0.3557      -5.0000       5.0000       0.9925       0.0551
    11645    A   E  -115.5   136.8    0.9140   0.0620    0.0240    -116.2     134.6      4.1       0.1385       0.3133      -5.0000       5.0000       0.9936       0.0160
    11646    V   E  -122.3   136.1    0.8914   0.0897    0.0189    -117.5     134.6     12.1       0.4762       0.3585      -5.0000       5.0000       0.9993       0.1009
    11647    W   E  -108.5   135.1    0.8919   0.0877    0.0204    -109.0     133.6     15.2       0.3566       0.3594      -5.0000       5.0000       0.9876       0.0812
    11648    M   E  -120.5   145.8    0.8419   0.1367    0.0213    -121.3     145.2     17.6       0.5267       0.4542      -5.0000       5.0000       0.9922       0.1005
    11649    G   C    73.9   179.4    0.1953   0.7751    0.0296      65.1     179.8     17.4       0.9964       0.5648       5.0000       3.0000       0.1430       0.4393
    11650    V   C  -105.4   134.7    0.3618   0.6079    0.0303    -103.8     137.1     10.8       0.1984       0.7067      -5.0000       5.0000       0.9990       0.0405
    11651    T   C  -100.4   139.0    0.1596   0.8048    0.0356    -102.4     136.2     57.3       0.4973       0.5338      -5.0000       5.0000       0.9949       0.0526
    11652    P   C   -63.0   156.5    0.0544   0.8975    0.0481     -56.7     154.8     36.1       0.8727       0.3653      -5.0000       3.0000       0.9940       0.4285
    11653    D   C   -84.4   -16.4    0.0395   0.8943    0.0663     -82.4     -11.3     77.2       0.7788       0.3707      -5.0000      -5.0000       0.9659       0.7338
    11654    T   C   -86.1   -13.6    0.0504   0.8836    0.0660     -88.1     -10.0     75.7       0.7671       0.3999      -5.0000      -5.0000       0.9908       0.7582
    11655    H   C   -88.9   156.8    0.1791   0.7675    0.0533     -90.6     158.1     23.7       0.7844       0.6075      -5.0000       5.0000       0.9387       0.2059
    11656    Q   E  -116.6   145.3    0.5919   0.3608    0.0473    -106.9     147.8     91.0       0.4527       0.7488      -5.0000       5.0000       0.9957       0.0890
    11657    E   E   -96.9   147.9    0.5687   0.3952    0.0361     -95.6     152.2     42.7       0.3902       0.7352      -5.0000       5.0000       0.9966       0.0450
    11658    D   C   -83.1   -27.4    0.0838   0.8755    0.0407     -88.6     -33.2     94.9       0.7744       0.4137      -5.0000      -5.0000       0.9622       0.7055
    11659    N   C   -94.5    25.2    0.0350   0.9243    0.0407     -92.4      24.6     84.7       0.5096       0.2918      -5.0000      -5.0000       0.5954       0.9060
    11660    G   C    81.1    12.0    0.0477   0.9154    0.0369      78.9      12.7     22.8       0.8376       0.3166       5.0000      -5.0000       0.1351       0.7776
    11661    T   E   -76.2   149.2    0.7017   0.2696    0.0287     -80.2     149.1     26.1       0.2331       0.6407      -5.0000       5.0000       0.9986       0.0340
    11662    V   E   -97.6   129.4    0.8885   0.0822    0.0293     -93.8     128.4     41.0       0.1529       0.3767      -5.0000       5.0000       0.9980       0.0173
    11663    V   E  -104.7   127.3    0.7771   0.2001    0.0227    -103.9     131.9      9.7       0.1781       0.5498      -5.0000       5.0000       0.9995       0.0349
    11664    Q   E  -106.9   143.9    0.6933   0.2857    0.0210    -113.4     142.2     90.5       0.2799       0.6308      -5.0000       5.0000       0.9892       0.0609
    11665    G   C   -83.9   178.9    0.3499   0.6252    0.0249     -77.0     172.6     22.3       0.5237       0.6855      -5.0000       5.0000       0.8485       0.1144
    11666    A   C  -105.9   154.5    0.2918   0.6712    0.0370     -96.9     158.8     59.4       0.9762       0.6817      -5.0000       5.0000       0.9857       0.3502
    11667    G   C   -53.6   172.9    0.0686   0.8853    0.0461     -53.8     176.0     30.4       0.6357       0.3946      -5.0000       5.0000       0.5932       0.2204
    11668    K   C   -92.8   -21.7    0.0400   0.9024    0.0576     -92.0     -23.1    135.7       0.9799       0.3513      -5.0000      -5.0000       0.9724       0.6197
    11669    N   C    39.5    26.7    0.0345   0.9211    0.0444      43.7      23.0     80.8       0.7199       0.3005       5.0000      -5.0000       0.2971       0.8649
    11670    N   C   -83.8   177.8    0.0881   0.8756    0.0364     -87.8     -14.5     30.4       0.9901       0.4104      -5.0000       3.0000       0.6413       0.4405
    11671    I   E   -97.0   133.2    0.7885   0.1813    0.0302     -92.6     135.2     20.7       0.2663       0.5486      -5.0000       5.0000       0.9984       0.0592
    11672    Q   E  -109.8   141.6    0.7487   0.2158    0.0356    -109.2     142.3     23.1       0.4417       0.6065      -5.0000       5.0000       0.9916       0.1318
    11673    T   E  -110.0   156.0    0.7080   0.2058    0.0862    -109.2     155.7      8.6       0.3710       0.7110      -5.0000       5.0000       0.9991       0.0781
    11674    K   E  -103.4   138.4    0.6787   0.1567    0.1646     -98.0     140.8     31.9       0.5417       0.7741      -5.0000       5.0000       0.9924       0.1837
    11675    A   H   -79.3   -34.9    0.2955   0.3230    0.3815     -85.6     -33.1      7.4       0.9207       0.9948      -5.0000      -5.0000       0.9904       0.6246
    11676    G   H   -65.9   -23.7    0.1691   0.3209    0.5100     -65.8     -18.9      4.1       0.9617       0.9182      -5.0000      -5.0000       0.7653       0.7227
    11677    I   H   -75.8   -41.6    0.1509   0.1778    0.6714     -78.1     -41.1      9.8       0.8399       0.7827      -5.0000      -5.0000       0.9985       0.7175
    11678    R   H   -75.5   -39.0    0.1775   0.1803    0.6422     -78.7     -40.1     53.2       0.7422       0.8194      -5.0000      -5.0000       0.9765       0.7107
    11679    A   H   -81.8   -32.9    0.1794   0.1890    0.6316     -90.3     -32.7      7.6       0.7919       0.8314      -5.0000      -5.0000       0.9977       0.7240
    11680    S   H   -81.7   -30.0    0.2272   0.2418    0.5310     -90.0     -31.4     12.2       0.9278       0.9248      -5.0000      -5.0000       0.9909       0.6395
    11681    W   H   -90.2   -21.2    0.1263   0.2393    0.6343     -92.6     -31.0     39.8       0.9419       0.8123      -5.0000      -5.0000       0.9901       0.6717
    11682    K   C   -89.4   -26.8    0.0683   0.5490    0.3827     -90.9     -39.3     92.4       0.9854       0.8012      -5.0000      -5.0000       0.9625       0.5932
    11683    V   C   -86.4   -31.3    0.0499   0.7603    0.1898     -86.1     147.3     35.6       1.0000       0.6128      -5.0000      -3.0000       0.9949       0.5304
    11684    K   C   -92.5   -31.3    0.0709   0.7873    0.1419     -91.7     -30.6     89.1       1.0000       0.5944      -5.0000      -1.0000       0.9760       0.5138
    11685    S   C   -90.8   152.1    0.0569   0.8253    0.1178     -92.1     147.9     36.1       0.8842       0.5220      -5.0000       5.0000       0.9621       0.3252
    11686    T   C   -81.5   -23.8    0.0483   0.7080    0.2437     -79.4     -26.3     70.0       0.9014       0.6689      -5.0000      -5.0000       0.9959       0.6954
    11687    L   C   -78.2   -21.2    0.0378   0.7303    0.2319     -77.1     -20.3     70.7       0.8149       0.6301      -5.0000      -5.0000       0.9821       0.7238
    11688    D   C   -88.6   151.6    0.0381   0.8335    0.1284     -84.7     150.8     36.1       0.9481       0.4914      -5.0000       5.0000       0.9690       0.3034
    11689    K   C   -73.9   -16.8    0.0360   0.8505    0.1135     -70.3     -14.3    136.2       0.7955       0.4592      -5.0000      -5.0000       0.9168       0.7932
    11690    D   C   -76.3   -18.0    0.0341   0.8628    0.1031     -73.1     -18.3     90.6       0.8336       0.4341      -5.0000      -5.0000       0.8595       0.6921
    11691    T   C   -92.6   -12.4    0.0352   0.8550    0.1098     -98.3     -10.3     68.7       0.8808       0.4500      -5.0000      -5.0000       0.9934       0.7201
    11692    G   C    55.7     8.9    0.0368   0.8982    0.0649      58.3       6.5     29.5       0.9932       0.3600       5.0000      -5.0000       0.3017       0.6439
    11693    R   C   -89.2   -21.9    0.0923   0.8475    0.0602     -92.3     -24.8     88.9       0.9783       0.4818      -5.0000      -1.0000       0.9866       0.5318
    11694    E   C   -99.5   143.8    0.2645   0.6785    0.0570     -98.2     143.7     89.5       0.8858       0.7084      -5.0000       5.0000       0.9922       0.1827
    11695    F   C  -107.3   142.3    0.3366   0.6254    0.0380    -110.6     141.5     10.9       0.3288       0.7139      -5.0000       5.0000       0.9740       0.0657
    11696    S   C  -107.1   133.3    0.3039   0.6661    0.0300    -109.6     128.3     37.0       0.1910       0.6717      -5.0000       5.0000       0.9867       0.0289
    11697    P   C   -67.2   151.8    0.3466   0.6234    0.0300     -66.4     150.2     16.1       0.5967       0.6983      -5.0000       5.0000       0.9983       0.1626
    11698    Y   E  -118.6   145.4    0.7338   0.2360    0.0302    -113.8     147.8     22.2       0.4616       0.6131      -5.0000       5.0000       0.9856       0.1002
    11699    I   E  -115.9   132.3    0.7810   0.1955    0.0235    -112.1     133.1     14.9       0.2765       0.5464      -5.0000       5.0000       0.9985       0.0368
    11700    E   E  -108.0   127.5    0.8282   0.1469    0.0248    -108.5     126.3     18.2       0.2198       0.4821      -5.0000       5.0000       0.9922       0.0295
    11701    A   E  -121.2   141.4    0.8133   0.1623    0.0244    -118.7     142.9      4.4       0.2958       0.5041      -5.0000       5.0000       0.9965       0.0576
    11702    N   E  -102.8   133.4    0.6494   0.3213    0.0293    -108.3     144.0     15.9       0.7741       0.6813      -5.0000       5.0000       0.9452       0.2297
    11703    W   C   -92.0   144.0    0.3880   0.5536    0.0584     -96.5     138.9     18.1       0.9942       0.7833      -5.0000       5.0000       0.9724       0.4192
    11704    I   C   -97.0   132.5    0.3256   0.5812    0.0931     -96.5     -49.5     12.5       0.9748       0.8209      -5.0000       1.0000       0.9979       0.4925
    11705    H   C  -102.4   146.9    0.2033   0.7047    0.0920    -101.6     147.9     20.0       0.9363       0.7191      -5.0000       5.0000       0.9543       0.3792
    11706    N   C   -97.0   145.1    0.1133   0.8113    0.0755     -97.0     -28.4     19.1       0.9978       0.5565      -5.0000       5.0000       0.8196       0.4171
    11707    T   C   -89.0   -12.0    0.0682   0.8288    0.1030     -94.4     -12.4     20.7       0.9563       0.5215      -5.0000      -5.0000       0.9962       0.6089
    11708    H   C   -84.7   -21.9    0.0565   0.7952    0.1483     -90.4     -22.0     80.8       0.6793       0.5712      -5.0000      -5.0000       0.9805       0.7853
    11709    E   C   -83.8   -33.4    0.0743   0.7506    0.1751     -90.2     -36.1     99.1       0.9683       0.6496      -5.0000      -5.0000       0.9818       0.5902
    11710    F   C   -92.8    -4.4    0.0678   0.7588    0.1734     -93.7      -3.6     28.4       0.8796       0.6333      -5.0000      -5.0000       0.9471       0.7444
    11711    G   C   -53.5     3.7    0.0951   0.8214    0.0835     -63.1       2.1     21.3       0.9999       0.5394      -1.0000      -5.0000       0.5094       0.5623
    11712    V   C  -101.3   144.3    0.4154   0.4992    0.0854    -101.2     144.0     21.3       0.5094       0.8391      -5.0000       5.0000       0.9990       0.0797
    11713    K   E  -103.9   139.5    0.5844   0.3714    0.0442    -107.6     141.0     98.3       0.4553       0.7460      -5.0000       5.0000       0.9931       0.0915
    11714    M   E  -100.0   138.5    0.5049   0.4594    0.0357    -103.0     138.6     22.7       0.6994       0.7477      -5.0000       5.0000       0.9962       0.1948
    11715    S   C   -87.5   161.6    0.1033   0.8647    0.0320     -86.9     166.9     44.3       0.9980       0.4281      -5.0000       3.0000       0.7844       0.4590
    11716    D   C   -80.5    -2.5    0.0455   0.9220    0.0324      44.4       5.7    107.8       0.5968       0.2974      -5.0000      -5.0000       0.5839       0.8613
    11717    D   E   -98.8   151.0    0.5554   0.4184    0.0262     -99.4     150.4     65.1       0.3974       0.7160      -5.0000       5.0000       0.9907       0.0887
    11718    S   E  -108.3   147.4    0.8293   0.1449    0.0258    -105.3     147.7     47.3       0.2352       0.4820      -5.0000       5.0000       0.9935       0.0515
    11719    Q   E  -114.8   133.3    0.8112   0.1644    0.0244    -112.3     134.6     51.0       0.3691       0.5072      -5.0000       5.0000       0.9969       0.0970
    11720    L   E   -92.3   135.4    0.6551   0.3212    0.0236     -92.8     135.4     74.7       0.4730       0.6648      -5.0000       5.0000       0.9934       0.0968
    11721    L   C   -97.5   137.0    0.3320   0.6286    0.0394     -98.0     136.1     58.9       0.7747       0.7148      -5.0000       5.0000       0.9908       0.2479
    11722    S   C   -92.5   145.1    0.1704   0.7827    0.0469    -100.2     145.0     57.9       0.7932       0.5796      -5.0000       5.0000       0.9797       0.2493
    11723    G   C    83.5    -4.9    0.0469   0.9002    0.0529      86.5      -6.1     23.9       0.9766       0.3582       5.0000      -3.0000       0.2204       0.5770
    11724    S   C   -83.8   162.4    0.1172   0.8236    0.0592     -81.3     161.1     37.4       0.9727       0.5266      -5.0000       1.0000       0.9724       0.4722
    11725    R   C   -92.8   -22.7    0.0915   0.8378    0.0707     -93.3     -25.5     93.8       0.9723       0.5046      -5.0000      -1.0000       0.9829       0.5333
    11726    N   C   -93.5   152.8    0.0864   0.8259    0.0877     -98.2     158.4     29.7       0.9026       0.5307      -5.0000       5.0000       0.8972       0.3443
    11727    Q   C   -81.8   -26.4    0.0887   0.5215    0.3898     -78.9     -26.6     46.2       0.6429       0.8389      -5.0000      -5.0000       0.9857       0.8746
    11728    G   C   -71.7   -14.3    0.1056   0.4686    0.4258     -77.9     -23.2     12.8       0.7957       0.8703      -5.0000      -5.0000       0.7892       0.7211
    11729    E   H   -88.0   -30.7    0.2849   0.3216    0.3935     -82.5     -32.4     35.6       0.9949       0.9918      -5.0000      -1.0000       0.9936       0.5311
    11730    I   C   -89.2   141.0    0.2400   0.5096    0.2504     -86.6     139.5     18.4       0.8160       0.9401      -5.0000       5.0000       0.9983       0.4058
    11731    K   C   -96.3   -35.5    0.1577   0.7631    0.0791     -96.1     -34.0     60.6       1.0000       0.6356      -5.0000      -3.0000       0.9548       0.5047
    11732    T   C   -95.7   155.9    0.1607   0.7721    0.0671     -99.0     -20.2     31.2       0.9557       0.6142      -5.0000       5.0000       0.9965       0.4270
    11733    G   C    54.8  -168.8    0.2640   0.6565    0.0795      60.8    -166.8     11.6       0.7312       0.7547       5.0000       5.0000       0.3936       0.2354
    11734    I   E  -114.6   135.2    0.7875   0.1740    0.0385    -106.8     136.4     18.1       0.2880       0.5623      -5.0000       5.0000       0.9988       0.0408
    11735    E   E   -94.0   140.5    0.5394   0.4306    0.0301     -97.6     138.8     49.3       0.8711       0.7292      -5.0000       5.0000       0.9599       0.2410
    11736    G   C   -74.4   176.8    0.4500   0.5173    0.0328     -66.3     178.8     11.1       0.7158       0.7394      -5.0000       5.0000       0.7246       0.1890
    11737    V   E  -116.1   132.3    0.6619   0.3078    0.0303    -115.7     134.6     51.8       0.4073       0.6752      -5.0000       5.0000       0.9960       0.1176
    11738    I   E   -92.8   120.2    0.6223   0.3495    0.0282     -88.1     122.2     23.4       0.6294       0.6947      -5.0000       5.0000       0.9988       0.1594
    11739    T   C  -109.0   157.9    0.2127   0.7447    0.0425    -107.5     158.1     30.1       0.4330       0.6217      -5.0000       5.0000       0.9959       0.0685
    11740    Q   C   -69.9   -29.2    0.0561   0.8788    0.0651     -72.4     -30.0    119.3       0.7410       0.4124      -5.0000      -5.0000       0.9292       0.8998
    11741    N   C   -90.2    -2.0    0.0532   0.8876    0.0591     -92.0     -11.5     84.7       0.4939       0.3907      -5.0000      -5.0000       0.8038       0.8879
    11742    L   C   -93.2   148.7    0.2753   0.6772    0.0476     -96.0     145.6     21.2       0.5794       0.6954      -5.0000       5.0000       0.9839       0.1569
    11743    S   C   -96.4   139.8    0.4732   0.4914    0.0354     -94.7     142.6     30.5       0.7062       0.7477      -5.0000       5.0000       0.9727       0.2085
    11744    V   C  -106.6   -33.2    0.2562   0.7031    0.0407    -107.1     -32.8     24.5       0.9907       0.6616      -5.0000      -3.0000       0.9972       0.5690
    11745    N   E  -104.7   150.3    0.4891   0.4798    0.0311    -104.3     151.6     15.5       0.6000       0.7373      -5.0000       5.0000       0.9597       0.1799
    11746    G   C   -78.8  -175.9    0.3029   0.6649    0.0321     -74.1    -173.9      8.6       0.7658       0.6769      -5.0000       5.0000       0.6653       0.2134
    11747    G   C   -81.1   162.1    0.3549   0.6071    0.0379     -79.0     156.6     11.5       0.5697       0.7234      -5.0000       5.0000       0.7175       0.2070
    11748    V   E  -107.7   136.2    0.6284   0.3206    0.0511     -97.7     142.7     15.0       0.8361       0.7360      -5.0000       5.0000       0.9987       0.2164
    11749    A   C   -89.4   150.2    0.3168   0.6317    0.0514     -91.7     -30.0      9.6       0.9989       0.7345      -5.0000       5.0000       0.9080       0.4346
    11750    Y   E  -103.4   140.7    0.4918   0.4409    0.0673     -96.7     144.1     53.7       0.6576       0.8117      -5.0000       5.0000       0.9957       0.2180
    11751    Q   C   -95.6   134.7    0.4261   0.5180    0.0559     -95.0     138.5     24.1       0.6655       0.7877      -5.0000       5.0000       0.9705       0.2036
    11752    A   C   -92.4   146.0    0.1984   0.7438    0.0578     -88.8     145.1     22.9       0.7928       0.6424      -5.0000       5.0000       0.9886       0.2398
    11753    G   C    62.4  -177.1    0.0518   0.8943    0.0539      51.5    -173.4     25.8       0.8903       0.3739       3.0000       5.0000       0.4260       0.3256
    11754    G   C    56.6     3.3    0.0374   0.9034    0.0591      61.0       6.0     45.8       0.9879       0.3476       3.0000      -5.0000       0.4003       0.6416
    11755    H   C   -95.0     0.6    0.0397   0.9031    0.0572     -93.2      -2.5    119.1       0.9904       0.3493      -5.0000      -5.0000       0.9672       0.6513
    11756    G   C    79.2    16.9    0.0409   0.9020    0.0570      78.8      17.7     25.9       0.9764       0.3524       5.0000      -3.0000       0.3123       0.6394
    11757    S   C   -88.4   156.2    0.0736   0.8592    0.0672     -93.9     149.3     16.4       0.8295       0.4585      -5.0000       5.0000       0.9492       0.3099
    11758    N   C   -87.7   -21.7    0.0699   0.7726    0.1575     -84.9     -24.4     56.9       0.8561       0.6157      -5.0000      -3.0000       0.9804       0.6445
    11759    A   C   -71.6   -34.6    0.0438   0.4903    0.4659     -70.7     -35.4     24.4       0.9997       0.7668      -5.0000      -3.0000       0.9910       0.6084
    11760    I   H   -69.8   -33.7    0.0350   0.1259    0.8391     -72.5     -34.8     34.7       0.2797       0.4783      -5.0000      -5.0000       0.9994       0.9471
    11761    S   H   -65.1   -34.1    0.0383   0.1229    0.8388     -69.7     -36.6     21.2       0.3485       0.4825      -5.0000      -5.0000       0.9946       0.9385
    11762    G   H   -69.7   -28.4    0.0389   0.1137    0.8474     -70.2     -31.7     16.1       0.1680       0.4677      -5.0000      -5.0000       0.9337       0.9748
    11763    A   H   -79.2   -27.5    0.0654   0.1262    0.8085     -78.2     -29.8     17.7       0.2483       0.5565      -5.0000      -5.0000       0.9937       0.9548
    11764    L   H   -95.3   -14.1    0.1377   0.3157    0.5466     -93.1     -18.8     22.9       0.6467       0.8803      -5.0000      -5.0000       0.9894       0.7813
    11765    G   E   -82.5   174.4    0.4610   0.4033    0.1357     -81.2     175.9     10.2       0.6539       0.9050      -5.0000       5.0000       0.6655       0.2567
    11766    I   E  -111.1   139.5    0.6921   0.2450    0.0630    -112.2     138.2     23.4       0.1247       0.7040      -5.0000       5.0000       0.9988       0.0267
    11767    K   E  -103.7   132.6    0.7401   0.2312    0.0286    -108.1     130.5     71.6       0.3615       0.6035      -5.0000       5.0000       0.9911       0.0799
    11768    Y   E  -127.8   145.8    0.8342   0.1401    0.0257    -122.4     144.5     32.2       0.1518       0.4740      -5.0000       5.0000       0.9964       0.0259
    11769    S   E  -119.6   132.3    0.8627   0.1124    0.0249    -119.1     130.5     35.2       0.2394       0.4233      -5.0000       5.0000       0.9965       0.0300
    11770    F   E  -104.1   140.5    0.6377   0.3392    0.0231    -106.0     142.5     39.3       0.2806       0.6742      -5.0000       5.0000       0.9958       0.0564
```
