## Supplementary material for "A multi-task deep-learning system for predicting membrane associations and secondary structures of proteins": Code and Raw Data: 4nb5A.spXout

```
#     index  AA  SS   phi1    psi1     P_E       P_C       P_H     phi0      psi0       ASA        S_pk         S_SS      pk_phi       pk_psi     pkc_phi       pkc_ps
    17817    V   C   -96.5   145.7    0.0587   0.8847    0.0566     -97.2     144.6     67.8       0.8071       0.3980      -5.0000       5.0000       0.9978       0.2653
    17818    S   C   -89.5   158.9    0.0504   0.8893    0.0603     -89.6     162.7     57.6       0.3091       0.3861      -5.0000       5.0000       0.9952       0.0752
    17819    V   C   -90.3   151.1    0.0564   0.8808    0.0628     -90.5     152.4     75.4       0.6977       0.4075      -5.0000       5.0000       0.9978       0.2649
    17820    N   C   -78.4   150.3    0.0546   0.8775    0.0679     -81.8     149.7    103.8       0.7777       0.4152      -5.0000       5.0000       0.9747       0.3045
    17821    D   C   -89.7   -20.0    0.0485   0.8817    0.0698     -89.4     156.6     84.9       0.9853       0.4037      -5.0000      -1.0000       0.9788       0.5008
    17822    G   C    65.7  -178.6    0.0395   0.8896    0.0709      64.4    -177.9     35.9       0.9829       0.3817       5.0000       5.0000       0.3759       0.4503
    17823    V   C   -85.6   151.9    0.0447   0.8734    0.0819     -84.7     -27.6     61.2       0.9803       0.4206      -5.0000       5.0000       0.9983       0.4107
    17824    D   C   -79.7   155.8    0.0413   0.8665    0.0923     -79.2     150.4     93.5       0.8349       0.4329      -5.0000       5.0000       0.9823       0.3377
    17825    Q   C   -84.7   -25.7    0.0304   0.8055    0.1640     -84.1     -21.6    114.4       0.9933       0.5252      -5.0000      -1.0000       0.9402       0.5186
    17826    M   C   -81.0   -26.6    0.0287   0.8218    0.1496     -84.5     -20.8     80.6       0.9604       0.4982      -5.0000      -5.0000       0.9627       0.6261
    17827    G   C    69.8  -168.9    0.0324   0.8943    0.0733      67.3       7.6     40.5       0.9993       0.3664       5.0000       1.0000       0.3713       0.4805
    17828    A   C   -83.8   160.7    0.0348   0.8971    0.0681     -84.5     160.9     40.4       0.6627       0.3615      -5.0000       5.0000       0.9891       0.2033
    17829    E   C   -74.5   147.7    0.0263   0.8504    0.1233     -73.3     148.5     86.0       0.1960       0.4474      -5.0000       5.0000       0.9930       0.0377
    17830    P   H   -55.1   -35.7    0.0236   0.0953    0.8811     -54.9     -34.3     86.4       0.1509       0.3860      -5.0000      -5.0000       0.9982       0.9795
    17831    D   H   -65.9   -33.3    0.0214   0.0711    0.9076     -66.3     -33.6     77.6       0.1900       0.3260      -5.0000      -5.0000       0.9903       0.9856
    17832    I   H   -65.2   -40.3    0.0211   0.0420    0.9369     -64.7     -39.4     13.2       0.1097       0.2509      -5.0000      -5.0000       0.9984       0.9867
    17833    M   H   -60.7   -38.4    0.0197   0.0347    0.9455     -60.4     -39.1     52.6       0.1505       0.2250      -5.0000      -5.0000       0.9961       0.9740
    17834    E   H   -62.5   -38.9    0.0187   0.0326    0.9487     -61.5     -38.5     77.5       0.3418       0.2147      -5.0000      -5.0000       0.9982       0.9631
    17835    F   H   -62.4   -46.7    0.0182   0.0305    0.9514     -63.1     -46.0      5.0       0.0655       0.2063      -5.0000      -5.0000       0.9957       0.9879
    17836    V   H   -61.9   -44.6    0.0182   0.0300    0.9519     -62.3     -44.1      5.9       0.1648       0.2047      -5.0000      -5.0000       0.9993       0.9857
    17837    E   H   -63.0   -43.1    0.0199   0.0277    0.9524     -63.0     -43.8     38.3       0.2134       0.2038      -5.0000      -5.0000       0.9959       0.9794
    17838    Q   H   -66.7   -42.7    0.0210   0.0275    0.9515     -66.2     -43.4     62.6       0.2288       0.2067      -5.0000      -5.0000       0.9921       0.9793
    17839    M   H   -68.5   -40.0    0.0204   0.0279    0.9518     -68.0     -39.3      7.4       0.1898       0.2058      -5.0000      -5.0000       0.9957       0.9883
    17840    G   H   -58.7   -38.9    0.0178   0.0324    0.9498     -60.0     -40.5      1.7       0.0938       0.2110      -5.0000      -5.0000       0.9780       0.9880
    17841    G   H   -62.8   -36.8    0.0167   0.0347    0.9486     -63.8     -39.1     21.5       0.1343       0.2139      -5.0000      -5.0000       0.9764       0.9831
    17842    Y   H   -66.1   -44.8    0.0172   0.0350    0.9478     -63.1     -45.4     56.7       0.1128       0.2167      -5.0000      -5.0000       0.9965       0.9875
    17843    F   H   -70.3   -35.1    0.0191   0.0353    0.9456     -67.3     -36.5      8.4       0.1151       0.2244      -5.0000      -5.0000       0.9895       0.9893
    17844    E   H   -62.1   -40.7    0.0184   0.0412    0.9404     -62.1     -41.9     47.0       0.1056       0.2390      -5.0000      -5.0000       0.9972       0.9806
    17845    S   H   -67.3   -20.9    0.0176   0.0591    0.9232     -69.9     -23.2     84.2       0.0755       0.2841      -5.0000      -5.0000       0.9843       0.9941
    17846    R   H  -100.4     7.0    0.0211   0.1240    0.8550    -101.1      12.4     69.2       0.1127       0.4315      -5.0000      -5.0000       0.9924       0.9851
    17847    S   C    58.4    23.9    0.0222   0.9040    0.0737      63.3      20.8     36.4       0.6453       0.3351       5.0000      -5.0000       0.0888       0.8122
    17848    L   C   -87.1   153.8    0.0339   0.9089    0.0572     -84.8     150.7     13.6       0.6474       0.3326      -5.0000       5.0000       0.9742       0.0990
    17849    T   C   -73.7   151.3    0.0303   0.8862    0.0835     -69.3     151.3     35.7       0.7401       0.3825      -5.0000       5.0000       0.9966       0.1360
    17850    R   H   -62.3   -39.6    0.0252   0.1159    0.8589     -63.2     -39.4     27.5       0.7218       0.4307      -5.0000      -5.0000       0.9955       0.8989
    17851    L   H   -61.8   -42.8    0.0226   0.0428    0.9346     -62.5     -41.0     15.6       0.4485       0.2584      -5.0000      -5.0000       0.9982       0.9412
    17852    A   H   -61.9   -34.9    0.0246   0.0401    0.9353     -61.5     -37.4      7.0       0.2118       0.2574      -5.0000      -5.0000       0.9963       0.9866
    17853    G   H   -64.0   -32.9    0.0248   0.0400    0.9352     -62.9     -36.5      1.7       0.0361       0.2578      -5.0000      -5.0000       0.9641       0.9920
    17854    R   H   -64.5   -41.5    0.0206   0.0347    0.9447     -64.2     -41.9      9.4       0.2074       0.2278      -5.0000      -5.0000       0.9828       0.9885
    17855    L   H   -63.8   -49.4    0.0182   0.0338    0.9480     -62.9     -49.5      5.4       0.1103       0.2165      -5.0000      -5.0000       0.9974       0.9917
    17856    L   H   -62.1   -36.0    0.0171   0.0357    0.9472     -64.3     -38.7      4.6       0.0739       0.2182      -5.0000      -5.0000       0.9914       0.9945
    17857    G   H   -62.4   -40.0    0.0200   0.0346    0.9454     -60.4     -41.1      1.1       0.0455       0.2256      -5.0000      -5.0000       0.9424       0.9941
    17858    W   H   -66.6   -38.6    0.0217   0.0350    0.9433     -65.6     -38.4     17.5       0.0974       0.2326      -5.0000      -5.0000       0.9934       0.9933
    17859    L   H   -66.4   -34.6    0.0194   0.0402    0.9404     -64.8     -36.6      4.6       0.1283       0.2399      -5.0000      -5.0000       0.9955       0.9866
    17860    L   H   -76.0   -28.6    0.0203   0.0541    0.9256     -71.6     -30.8      7.8       0.2295       0.2807      -5.0000      -5.0000       0.9963       0.9707
    17861    V   H   -92.5   -22.6    0.0290   0.1577    0.8133     -90.4     -29.8     11.3       0.6384       0.5116      -5.0000      -5.0000       0.9986       0.8352
    17862    C   C  -106.2   157.3    0.0439   0.8112    0.1448    -111.1     157.6     11.0       0.9796       0.5342      -5.0000       5.0000       0.9859       0.3702
    17863    D   C  -102.2   106.4    0.0471   0.8996    0.0532     -98.6     107.0     44.6       0.5482       0.3598      -5.0000       5.0000       0.9554       0.0729
    17864    P   C   -61.0   156.0    0.0346   0.9134    0.0520     -64.1     156.5     57.4       0.8781       0.3212      -5.0000       5.0000       0.9953       0.2726
    17865    E   C   -66.3   -25.2    0.0307   0.8823    0.0870     -69.9     -25.1    100.6       0.8669       0.3912      -5.0000      -5.0000       0.9651       0.7673
    17866    R   C   -83.5   -17.2    0.0419   0.8572    0.1009     -87.0     -19.8    103.6       0.9324       0.4518      -5.0000      -5.0000       0.9407       0.6446
    17867    Q   C   -99.0   151.1    0.0775   0.8433    0.0792    -103.9     151.8     13.4       0.6362       0.4940      -5.0000       5.0000       0.9596       0.2142
    17868    S   C   -99.3   176.6    0.0549   0.8377    0.1074    -103.5    -178.0      8.9       0.2510       0.4982      -5.0000       5.0000       0.9942       0.0291
    17869    S   H   -57.8   -38.1    0.0290   0.0615    0.9095     -54.7     -38.6     10.7       0.1333       0.3280      -5.0000      -5.0000       0.9950       0.9843
    17870    E   H   -64.1   -41.4    0.0213   0.0453    0.9335     -63.1     -42.1     99.0       0.1143       0.2606      -5.0000      -5.0000       0.9960       0.9910
    17871    E   H   -63.8   -39.6    0.0184   0.0481    0.9336     -65.3     -40.7     44.1       0.1396       0.2580      -5.0000      -5.0000       0.9938       0.9885
    17872    L   H   -64.1   -41.9    0.0195   0.0400    0.9405     -63.5     -39.0      2.7       0.0517       0.2396      -5.0000      -5.0000       0.9953       0.9953
    17873    A   H   -59.6   -44.9    0.0199   0.0370    0.9431     -61.0     -44.6     15.2       0.0896       0.2323      -5.0000      -5.0000       0.9973       0.9846
    17874    T   H   -64.3   -42.2    0.0188   0.0389    0.9423     -65.9     -40.7    101.0       0.0431       0.2340      -5.0000      -5.0000       0.9976       0.9943
    17875    A   H   -66.7   -30.0    0.0190   0.0445    0.9365     -65.8     -30.7     28.8       0.0576       0.2506      -5.0000      -5.0000       0.9950       0.9937
    17876    L   H   -84.8    -2.3    0.0241   0.0824    0.8935     -78.1      -7.1     16.3       0.1902       0.3605      -5.0000      -5.0000       0.9970       0.9596
    17877    A   C    50.3    -5.1    0.0248   0.8839    0.0913      50.1      -0.4     73.2       0.5976       0.3816       5.0000      -5.0000       0.1160       0.8481
    17878    A   C  -106.6   148.9    0.0320   0.9102    0.0578     -99.4     148.4     19.1       0.3167       0.3281      -5.0000       5.0000       0.9947       0.0488
    17879    S   C   -85.3   160.5    0.0300   0.8941    0.0759     -84.3     161.0     31.9       0.1441       0.3650      -5.0000       5.0000       0.9923       0.0159
    17880    S   H   -58.1   -27.8    0.0246   0.1002    0.8751     -60.8     -29.4     43.9       0.1504       0.3992      -5.0000      -5.0000       0.9954       0.9824
    17881    G   H   -64.9   -29.5    0.0228   0.0840    0.8932     -64.4     -36.6     26.5       0.2421       0.3598      -5.0000      -5.0000       0.9783       0.9671
    17882    G   H   -65.9   -34.3    0.0253   0.0984    0.8763     -66.6     -37.3      6.7       0.2584       0.3976      -5.0000      -5.0000       0.9798       0.9641
    17883    I   H   -72.1   -39.6    0.0223   0.0381    0.9397     -69.8     -38.9      6.7       0.2140       0.2436      -5.0000      -5.0000       0.9992       0.9771
    17884    S   H   -62.8   -40.1    0.0194   0.0384    0.9421     -60.9     -42.5     13.3       0.4411       0.2349      -5.0000      -5.0000       0.9983       0.9243
    17885    T   H   -64.7   -40.8    0.0186   0.0336    0.9479     -62.3     -40.7     52.9       0.0534       0.2173      -5.0000      -5.0000       0.9971       0.9930
    17886    N   H   -65.8   -42.4    0.0194   0.0323    0.9483     -62.6     -43.9      6.3       0.0765       0.2163      -5.0000      -5.0000       0.9922       0.9906
    17887    A   H   -62.5   -41.7    0.0210   0.0266    0.9523     -61.3     -43.7      1.6       0.0782       0.2041      -5.0000      -5.0000       0.9980       0.9901
    17888    R   H   -62.5   -39.2    0.0202   0.0281    0.9517     -60.5     -40.9     77.7       0.0398       0.2058      -5.0000      -5.0000       0.9839       0.9948
    17889    M   H   -64.4   -41.0    0.0210   0.0287    0.9503     -64.1     -43.4     27.9       0.0866       0.2108      -5.0000      -5.0000       0.9951       0.9922
    17890    L   H   -65.7   -39.9    0.0220   0.0307    0.9473     -64.4     -39.5      3.1       0.0547       0.2205      -5.0000      -5.0000       0.9944       0.9899
    17891    I   H   -65.7   -35.0    0.0204   0.0343    0.9454     -65.9     -35.3     49.5       0.1170       0.2258      -5.0000      -5.0000       0.9989       0.9833
    17892    Q   H   -65.7   -33.6    0.0203   0.0582    0.9216     -67.3     -32.6    107.7       0.5859       0.2911      -5.0000      -5.0000       0.9885       0.9402
    17893    F   H   -90.2     5.1    0.0263   0.1191    0.8546     -90.0       3.1     59.3       0.2586       0.4401      -5.0000      -5.0000       0.9941       0.9717
    17894    G   C    87.7    39.0    0.0232   0.9149    0.0620      87.0      38.8     25.5       0.2841       0.3104       5.0000      -5.0000       0.0252       0.9498
    17895    F   C   -86.8   -23.3    0.1235   0.8395    0.0370     -92.2     -21.6     12.7       0.6415       0.4798      -5.0000      -5.0000       0.9697       0.7234
    17896    I   E  -113.5   132.3    0.8661   0.1096    0.0243    -109.5     133.0      7.0       0.1862       0.4161      -5.0000       5.0000       0.9991       0.0188
    17897    E   E  -126.9   141.4    0.9107   0.0637    0.0256    -129.4     144.9     70.3       0.1317       0.3225      -5.0000       5.0000       0.9966       0.0376
    17898    R   E  -103.9   136.2    0.9032   0.0747    0.0221    -102.0     134.1     62.6       0.2289       0.3368      -5.0000       5.0000       0.9967       0.0297
    17899    L   E  -113.3   134.1    0.8390   0.1399    0.0211    -111.0     136.3     72.1       0.2077       0.4586      -5.0000       5.0000       0.9980       0.0439
    17900    A   C   -84.1   144.8    0.3866   0.5871    0.0263     -85.8     146.3     54.3       0.4549       0.7061      -5.0000       5.0000       0.9964       0.1748
    17901    V   C  -111.6   141.6    0.0765   0.8869    0.0367    -105.7     141.5     76.3       0.2537       0.3862      -5.0000       5.0000       0.9963       0.0666
    17902    A   C   -59.8   131.5    0.0382   0.9147    0.0471     -61.4     135.1     63.2       0.2705       0.3188      -5.0000       5.0000       0.9881       0.0703
    17903    G   C    82.9    -7.0    0.0344   0.9138    0.0519      89.2      -3.9     57.0       0.6338       0.3201       5.0000      -5.0000       0.0977       0.8846
    17904    D   C   -97.2   155.7    0.0765   0.8779    0.0455     -92.5     154.8     93.1       0.5532       0.4111      -5.0000       5.0000       0.9866       0.2053
    17905    R   C   -84.0   147.2    0.1579   0.8022    0.0400     -83.6     150.3     94.5       0.9268       0.5433      -5.0000       5.0000       0.9525       0.2770
    17906    R   C   -92.1   -34.5    0.1096   0.8585    0.0319     -97.5     -34.9    118.8       0.6199       0.4398      -5.0000      -5.0000       0.9662       0.7876
    17907    T   E  -113.2   149.5    0.6389   0.3295    0.0316    -104.0     146.1     38.4       0.7631       0.6928      -5.0000       5.0000       0.9983       0.1848
    17908    Y   E  -120.2   142.2    0.8699   0.1062    0.0239    -117.2     143.0     34.6       0.4002       0.4085      -5.0000       5.0000       0.9961       0.0594
    17909    F   E  -120.5   141.4    0.9208   0.0515    0.0277    -121.9     143.8      5.6       0.1166       0.2986      -5.0000       5.0000       0.9927       0.0113
    17910    R   E  -117.5   132.2    0.9216   0.0536    0.0248    -117.3     127.6     56.7       0.1480       0.2947      -5.0000       5.0000       0.9972       0.0129
    17911    L   E  -104.2   132.8    0.8938   0.0831    0.0231     -95.6     132.9      8.1       0.1434       0.3588      -5.0000       5.0000       0.9992       0.0131
    17912    R   E  -102.0   125.1    0.4909   0.4771    0.0319    -105.1     123.1     72.6       0.0846       0.7394      -5.0000       5.0000       0.9949       0.0050
    17913    P   C   -58.9   -35.9    0.0506   0.7011    0.2482     -57.5     -34.3     78.1       0.5243       0.6789      -5.0000      -5.0000       0.9952       0.9542
    17914    N   C   -75.7   -20.4    0.0220   0.5630    0.4150     -79.7     -20.7     95.7       0.1497       0.7031      -5.0000      -5.0000       0.8640       0.9472
    17915    A   H   -67.2   -33.4    0.0221   0.0898    0.8881     -68.2     -33.8     29.8       0.0732       0.3698      -5.0000      -5.0000       0.9919       0.9854
    17916    F   H   -64.9   -43.1    0.0230   0.0587    0.9183     -65.4     -40.2     14.9       0.1266       0.3017      -5.0000      -5.0000       0.9873       0.9791
    17917    A   H   -62.3   -38.3    0.0221   0.0347    0.9432     -62.5     -40.2     14.3       0.0820       0.2331      -5.0000      -5.0000       0.9930       0.9863
    17918    A   H   -63.2   -43.7    0.0197   0.0389    0.9414     -63.4     -45.1     42.3       0.0917       0.2370      -5.0000      -5.0000       0.9932       0.9781
    17919    G   H   -62.1   -40.4    0.0189   0.0376    0.9435     -63.6     -40.6     11.1       0.1899       0.2305      -5.0000      -5.0000       0.9786       0.9762
    17920    E   H   -63.5   -40.4    0.0182   0.0314    0.9504     -63.5     -40.4     12.4       0.4914       0.2092      -5.0000      -5.0000       0.9976       0.9203
    17921    R   H   -61.0   -41.3    0.0185   0.0331    0.9484     -61.2     -41.7     96.3       0.1276       0.2157      -5.0000      -5.0000       0.9942       0.9874
    17922    E   H   -66.3   -37.0    0.0188   0.0320    0.9491     -67.1     -37.0     85.4       0.1712       0.2135      -5.0000      -5.0000       0.9938       0.9689
    17923    R   H   -66.9   -43.3    0.0186   0.0360    0.9454     -67.0     -43.9     37.4       0.2748       0.2248      -5.0000      -5.0000       0.9928       0.9591
    17924    I   H   -63.4   -44.4    0.0188   0.0281    0.9531     -64.4     -43.5     28.7       0.2511       0.2010      -5.0000      -5.0000       0.9985       0.9669
    17925    R   H   -63.8   -40.6    0.0182   0.0293    0.9525     -63.0     -39.9    117.5       0.1018       0.2027      -5.0000      -5.0000       0.9900       0.9842
    17926    A   H   -65.1   -37.1    0.0180   0.0289    0.9531     -65.7     -38.2     17.7       0.0900       0.2007      -5.0000      -5.0000       0.9951       0.9891
    17927    M   H   -66.1   -37.3    0.0180   0.0302    0.9517     -65.9     -38.8     18.6       0.1075       0.2051      -5.0000      -5.0000       0.9962       0.9882
    17928    A   H   -61.1   -42.1    0.0180   0.0305    0.9516     -63.1     -42.4     38.1       0.1094       0.2056      -5.0000      -5.0000       0.9919       0.9796
    17929    E   H   -65.5   -42.4    0.0178   0.0312    0.9510     -66.3     -41.2     77.0       0.2182       0.2072      -5.0000      -5.0000       0.9964       0.9752
    17930    L   H   -62.2   -38.1    0.0178   0.0285    0.9537     -63.0     -37.7      8.3       0.0748       0.1987      -5.0000      -5.0000       0.9915       0.9929
    17931    Q   H   -59.3   -41.5    0.0180   0.0279    0.9540     -61.6     -41.2     30.9       0.1245       0.1978      -5.0000      -5.0000       0.9946       0.9853
    17932    D   H   -62.6   -44.7    0.0191   0.0285    0.9524     -63.0     -43.3     79.0       0.1482       0.2035      -5.0000      -5.0000       0.9931       0.9837
    17933    L   H   -62.0   -39.4    0.0198   0.0273    0.9528     -63.5     -38.2      8.6       0.0473       0.2022      -5.0000      -5.0000       0.9984       0.9927
    17934    A   H   -61.3   -42.4    0.0194   0.0282    0.9525     -61.8     -43.3      1.1       0.1435       0.2033      -5.0000      -5.0000       0.9981       0.9815
    17935    D   H   -61.8   -41.2    0.0187   0.0307    0.9506     -63.5     -40.1     53.7       0.0844       0.2090      -5.0000      -5.0000       0.9905       0.9928
    17936    V   H   -65.6   -40.2    0.0169   0.0356    0.9475     -65.9     -41.4     43.4       0.1233       0.2173      -5.0000      -5.0000       0.9984       0.9890
    17937    G   H   -58.6   -40.1    0.0172   0.0464    0.9364     -57.7     -41.1      1.6       0.0467       0.2494      -5.0000      -5.0000       0.9576       0.9953
    17938    L   H   -61.6   -40.1    0.0187   0.0381    0.9432     -61.2     -38.9     17.6       0.2558       0.2312      -5.0000      -5.0000       0.9978       0.9806
    17939    R   H   -66.2   -37.5    0.0179   0.0400    0.9421     -67.0     -38.6    148.3       0.0913       0.2339      -5.0000      -5.0000       0.9898       0.9906
    17940    A   H   -72.8   -26.4    0.0198   0.0453    0.9349     -71.1     -27.4     31.2       0.1360       0.2554      -5.0000      -5.0000       0.9974       0.9794
    17941    L   H   -95.9     5.0    0.0264   0.0978    0.8758     -97.3      -0.3     22.4       0.3456       0.4000      -5.0000      -5.0000       0.9964       0.9204
    17942    G   C    72.1  -168.4    0.0215   0.8921    0.0863      66.5    -168.7     42.4       0.9710       0.3604       5.0000       5.0000       0.1424       0.4069
    17943    D   C   -90.3   -16.7    0.0290   0.9211    0.0499     -89.3     -15.8    108.2       0.8536       0.2987      -5.0000      -3.0000       0.9862       0.5758
    17944    A   C   -86.3   140.4    0.0324   0.9195    0.0480     -83.3     141.6     66.8       0.4634       0.3041      -5.0000       5.0000       0.9829       0.0771
    17945    P   C   -68.8   146.5    0.0275   0.8976    0.0749     -70.1     145.5     48.7       0.1563       0.3550      -5.0000       5.0000       0.9962       0.0212
    17946    P   H   -57.5   -34.1    0.0186   0.2811    0.7003     -56.7     -34.7     78.1       0.1397       0.6193      -5.0000      -5.0000       0.9977       0.9758
    17947    Q   H   -63.7   -38.3    0.0216   0.0801    0.8984     -63.1     -36.6    105.7       0.1499       0.3470      -5.0000      -5.0000       0.9951       0.9883
    17948    R   H   -66.6   -37.9    0.0205   0.0519    0.9276     -64.9     -38.1     69.1       0.2298       0.2757      -5.0000      -5.0000       0.9912       0.9840
    17949    S   H   -63.6   -39.1    0.0191   0.0622    0.9186     -64.9     -39.9     22.3       0.0868       0.2972      -5.0000      -5.0000       0.9803       0.9820
    17950    R   H   -65.6   -43.3    0.0173   0.0402    0.9425     -66.3     -42.5    103.8       0.1939       0.2325      -5.0000      -5.0000       0.9967       0.9772
    17951    R   H   -62.8   -41.6    0.0170   0.0383    0.9447     -61.6     -41.5     24.7       0.1102       0.2256      -5.0000      -5.0000       0.9933       0.9811
    17952    L   H   -61.2   -39.4    0.0175   0.0316    0.9509     -60.6     -41.3      3.0       0.1680       0.2074      -5.0000      -5.0000       0.9985       0.9900
    17953    R   H   -60.2   -44.6    0.0186   0.0281    0.9533     -59.5     -42.9     97.8       0.0662       0.2003      -5.0000      -5.0000       0.9931       0.9945
    17954    E   H   -66.4   -40.5    0.0191   0.0272    0.9537     -67.0     -41.1     44.3       0.1951       0.1991      -5.0000      -5.0000       0.9930       0.9803
    17955    M   H   -62.8   -39.3    0.0189   0.0266    0.9545     -63.4     -37.3      3.4       0.1370       0.1965      -5.0000      -5.0000       0.9986       0.9860
    17956    R   H   -59.5   -39.8    0.0180   0.0280    0.9541     -58.9     -42.4     79.4       0.0761       0.1975      -5.0000      -5.0000       0.9930       0.9938
    17957    D   H   -63.0   -40.9    0.0176   0.0290    0.9535     -63.3     -39.5     55.0       0.0500       0.1994      -5.0000      -5.0000       0.9938       0.9938
    17958    L   H   -60.9   -46.5    0.0175   0.0290    0.9534     -61.5     -46.9      2.1       0.0278       0.1995      -5.0000      -5.0000       0.9944       0.9978
    17959    L   H   -61.0   -35.6    0.0177   0.0281    0.9542     -61.4     -35.4      5.3       0.0614       0.1969      -5.0000      -5.0000       0.9931       0.9927
    17960    A   H   -62.3   -41.8    0.0177   0.0295    0.9529     -64.2     -40.7     36.9       0.0607       0.2013      -5.0000      -5.0000       0.9965       0.9955
    17961    Y   H   -64.4   -43.0    0.0178   0.0301    0.9521     -64.7     -44.2     46.6       0.0634       0.2037      -5.0000      -5.0000       0.9958       0.9946
    17962    M   H   -64.7   -34.7    0.0178   0.0287    0.9535     -66.2     -35.2      4.0       0.2058       0.1994      -5.0000      -5.0000       0.9968       0.9763
    17963    E   H   -60.3   -37.6    0.0176   0.0312    0.9512     -61.8     -39.1     47.5       0.1483       0.2064      -5.0000      -5.0000       0.9958       0.9780
    17964    N   H   -68.9   -34.7    0.0174   0.0338    0.9489     -70.7     -35.0     88.6       0.0443       0.2136      -5.0000      -5.0000       0.9836       0.9949
    17965    V   H   -78.2   -35.7    0.0174   0.0301    0.9525     -79.3     -37.3     24.3       0.0558       0.2023      -5.0000      -5.0000       0.9990       0.9915
    17966    V   H   -70.8   -44.7    0.0171   0.0301    0.9527     -68.8     -45.9      5.7       0.1512       0.2015      -5.0000      -5.0000       0.9991       0.9810
    17967    S   H   -60.0   -37.4    0.0171   0.0324    0.9505     -60.5     -37.0     54.6       0.0628       0.2084      -5.0000      -5.0000       0.9920       0.9932
    17968    D   H   -68.8   -36.4    0.0176   0.0322    0.9502     -69.4     -37.9     77.2       0.0454       0.2096      -5.0000      -5.0000       0.9905       0.9948
    17969    A   H   -63.7   -40.7    0.0180   0.0293    0.9527     -62.6     -39.7      1.7       0.0486       0.2019      -5.0000      -5.0000       0.9980       0.9948
    17970    L   H   -61.8   -39.3    0.0185   0.0294    0.9521     -62.5     -39.9     14.0       0.0500       0.2040      -5.0000      -5.0000       0.9964       0.9947
    17971    G   H   -59.8   -35.2    0.0183   0.0303    0.9514     -59.8     -38.0     39.2       0.0399       0.2063      -5.0000      -5.0000       0.9499       0.9914
    17972    R   H   -64.8   -40.1    0.0177   0.0308    0.9514     -65.5     -38.5     82.9       0.0868       0.2058      -5.0000      -5.0000       0.9980       0.9936
    17973    Y   H   -63.4   -42.0    0.0175   0.0326    0.9499     -65.0     -41.8      5.8       0.0650       0.2103      -5.0000      -5.0000       0.9952       0.9934
    17974    S   H   -59.2   -41.7    0.0174   0.0333    0.9493     -58.3     -40.9     47.3       0.0794       0.2124      -5.0000      -5.0000       0.9974       0.9897
    17975    Q   H   -64.5   -43.8    0.0179   0.0332    0.9489     -64.8     -43.5    122.7       0.0636       0.2136      -5.0000      -5.0000       0.9955       0.9925
    17976    R   H   -72.1   -34.4    0.0193   0.0448    0.9359     -73.3     -33.8     82.2       0.1527       0.2524      -5.0000      -5.0000       0.9943       0.9743
    17977    T   H   -79.2   -33.2    0.0193   0.1073    0.8735     -79.2     -32.6     37.9       0.2459       0.3948      -5.0000      -5.0000       0.9975       0.9662
    17978    G   H   -68.3   -22.4    0.0205   0.2331    0.7463     -68.0     -19.9     41.8       0.1997       0.5804      -5.0000      -5.0000       0.8952       0.9507
    17979    E   H   -78.4   -29.1    0.0209   0.3424    0.6367     -79.9     -32.4    104.9       0.6182       0.6694      -5.0000      -5.0000       0.9956       0.8452
    17980    D   C   -87.5   -23.7    0.0194   0.5682    0.4123     -87.5     -26.1     86.6       0.4350       0.6946      -5.0000      -5.0000       0.9871       0.8047
    17981    D   C   -79.4   -31.4    0.0175   0.5902    0.3923     -81.9     -37.3     75.5       0.7834       0.6817      -5.0000      -5.0000       0.9815       0.6750
    17982    H   H   -68.7   -29.7    0.0206   0.2826    0.6968     -70.5     -31.1     97.7       0.2185       0.6269      -5.0000      -5.0000       0.9961       0.9663
    17983    H   H   -74.6   -29.6    0.0199   0.2479    0.7322     -72.8     -31.2    115.7       0.2721       0.5933      -5.0000      -5.0000       0.9973       0.9377
    17984    H   H   -78.1   -25.0    0.0188   0.2719    0.7093     -74.9     -28.6    114.6       0.2829       0.6121      -5.0000      -5.0000       0.9978       0.9061
    17985    H   H   -83.6   -21.4    0.0200   0.3720    0.6079     -79.7     -23.7    112.4       0.4338       0.6815      -5.0000      -5.0000       0.9968       0.8367
    17986    H   C   -88.6    -9.6    0.0227   0.6677    0.3096     -86.7      -4.2    130.9       0.6025       0.6541      -5.0000      -5.0000       0.9613       0.8015
    17987    H   C  -101.3   -22.0    0.0314   0.8716    0.0970     -96.0     -16.2    115.1       0.8904       0.4139      -5.0000      -3.0000       0.9702       0.5735
```
