## Supplementary material for "A multi-task deep-learning system for predicting membrane associations and secondary structures of proteins": Code and Raw Data: 4o06A.spXout

```
#     index  AA  SS   phi1    psi1     P_E       P_C       P_H     phi0      psi0       ASA        S_pk         S_SS      pk_phi       pk_psi     pkc_phi       pkc_ps
    17449    G   C   -54.8   177.3    0.0434   0.9012    0.0554     -65.4     170.3     25.8       0.1256       0.3551      -5.0000       5.0000       0.7465       0.0228
    17450    P   C   -67.6   150.8    0.0621   0.8740    0.0639     -69.6     152.2     59.9       0.7011       0.4242      -5.0000       5.0000       0.9977       0.2852
    17451    L   C   -81.1   138.3    0.0729   0.8658    0.0613     -81.5     140.9     64.5       0.8924       0.4431      -5.0000       5.0000       0.9949       0.3598
    17452    T   C   -96.6   154.6    0.0735   0.8533    0.0731     -93.7     153.8     61.8       0.9147       0.4720      -5.0000       5.0000       0.9981       0.3335
    17453    R   C   -90.4   145.0    0.0748   0.8492    0.0760     -90.5     148.5    123.5       0.9334       0.4812      -5.0000       5.0000       0.9717       0.3370
    17454    R   C   -88.2   142.9    0.0793   0.8448    0.0759     -86.4     145.8    149.0       0.8231       0.4908      -5.0000       5.0000       0.9852       0.3280
    17455    A   C   -77.9   147.4    0.0684   0.8676    0.0639     -78.5     146.8     55.5       0.8726       0.4392      -5.0000       5.0000       0.9917       0.2682
    17456    S   C   -90.2   149.6    0.0609   0.8779    0.0612     -87.6     154.6     77.2       0.6461       0.4149      -5.0000       5.0000       0.9809       0.2629
    17457    V   C   -94.3   141.1    0.0484   0.8891    0.0625     -95.7     144.8     66.2       0.8610       0.3863      -5.0000       5.0000       0.9962       0.3424
    17458    G   C    68.6    -5.8    0.0533   0.8847    0.0621      69.9     171.5     42.7       0.9977       0.3978       5.0000      -3.0000       0.2702       0.5089
    17459    Q   C   -94.4   153.8    0.1212   0.8228    0.0560     -93.7     154.3    109.7       0.9972       0.5257      -5.0000       5.0000       0.9806       0.3829
    17460    Y   C  -104.3   150.6    0.1800   0.7714    0.0486    -103.6     151.2     49.4       0.7393       0.5970      -5.0000       5.0000       0.9921       0.1606
    17461    T   C  -103.0   142.6    0.1686   0.7897    0.0416    -100.2     140.6     53.1       0.7992       0.5633      -5.0000       5.0000       0.9955       0.3279
    17462    I   C  -102.0   130.2    0.1288   0.8310    0.0401     -99.3     131.8     23.4       0.1692       0.4978      -5.0000       5.0000       0.9977       0.0145
    17463    P   C   -68.7   148.7    0.1820   0.7892    0.0288     -66.5     148.9      7.5       0.6355       0.5452      -5.0000       5.0000       0.9978       0.1971
    17464    F   E  -133.8   156.8    0.7926   0.1803    0.0271    -128.4     156.1     10.2       0.3831       0.5378      -5.0000       5.0000       0.9743       0.0672
    17465    A   E  -116.9   139.3    0.9014   0.0741    0.0246    -124.1     141.8      2.5       0.3528       0.3436      -5.0000       5.0000       0.9944       0.0482
    17466    F   E  -108.2   123.6    0.9142   0.0586    0.0272    -111.3     124.7     20.4       0.1402       0.3152      -5.0000       5.0000       0.9978       0.0159
    17467    I   E  -100.3   113.4    0.8681   0.1106    0.0213    -102.1     114.3      4.6       0.2220       0.4080      -5.0000       5.0000       0.9986       0.0255
    17468    S   C   -88.9   -22.5    0.0978   0.8757    0.0265     -90.5     -26.8     39.0       0.7694       0.4003      -5.0000      -5.0000       0.9643       0.8662
    17469    E   C  -125.3   145.2    0.3844   0.5760    0.0396    -125.9     155.0     88.5       0.4954       0.7401      -5.0000       5.0000       0.9775       0.1339
    17470    V   C  -102.8   126.5    0.2549   0.7117    0.0335     -98.1     127.7      8.5       0.2161       0.6409      -5.0000       5.0000       0.9979       0.0555
    17471    V   C  -115.3   131.9    0.0826   0.8701    0.0473    -116.8     135.0     51.3       0.0906       0.4291      -5.0000       5.0000       0.9979       0.0104
    17472    P   C   -56.9   144.5    0.0590   0.8956    0.0454     -56.6     141.0     81.1       0.2093       0.3698      -5.0000       5.0000       0.9947       0.0360
    17473    G   C    70.1    10.9    0.0397   0.9118    0.0485      70.9      16.1     35.2       0.2496       0.3269       5.0000      -5.0000       0.1890       0.9404
    17474    S   C   -86.6   153.7    0.0325   0.8933    0.0743     -85.3     155.5      9.2       0.3317       0.3688      -5.0000       5.0000       0.9755       0.0371
    17475    P   H   -63.9   -28.1    0.0273   0.4340    0.5387     -60.8     -26.1     11.3       0.4908       0.7226      -5.0000      -5.0000       0.9976       0.9286
    17476    S   H   -69.0   -32.4    0.0313   0.3796    0.5890     -70.8     -36.1      4.7       0.3723       0.7172      -5.0000      -5.0000       0.9949       0.8965
    17477    D   H   -66.2   -30.8    0.0250   0.2698    0.7052     -69.0     -31.2     39.8       0.1054       0.6299      -5.0000      -5.0000       0.9908       0.9708
    17478    K   H   -65.3   -25.4    0.0233   0.1390    0.8377     -66.3     -22.1     90.9       0.0756       0.4645      -5.0000      -5.0000       0.9900       0.9943
    17479    A   H   -89.9    12.2    0.0319   0.2088    0.7594     -82.6       2.2      6.0       0.0920       0.5879      -5.0000      -5.0000       0.9931       0.9687
    17480    D   C    40.8    21.1    0.0376   0.8679    0.0945      42.9      24.0     39.9       0.1367       0.4272       5.0000      -5.0000       0.0690       0.9856
    17481    I   C   -80.2   136.0    0.0585   0.8908    0.0507     -79.9     138.5      6.2       0.3456       0.3826      -5.0000       5.0000       0.9926       0.1702
    17482    K   C  -106.6   141.9    0.1068   0.8530    0.0403    -108.7     152.5     62.2       0.3633       0.4586      -5.0000       5.0000       0.9732       0.0512
    17483    V   C   -66.8   129.6    0.0577   0.9018    0.0406     -61.1     128.2     54.3       0.5670       0.3530      -5.0000       5.0000       0.9959       0.2023
    17484    D   C    37.5    29.8    0.0536   0.9121    0.0344      41.4      31.4     70.8       0.0972       0.3246       5.0000      -5.0000       0.0743       0.9864
    17485    D   E   -75.9   150.9    0.7307   0.2440    0.0252     -69.4     155.3      5.8       0.3757       0.6065      -5.0000       5.0000       0.9832       0.0573
    17486    K   E  -117.6   139.1    0.9075   0.0637    0.0288    -117.3     140.7     52.7       0.3925       0.3327      -5.0000       5.0000       0.9963       0.0440
    17487    L   E   -83.2   116.7    0.8871   0.0906    0.0223     -84.7     115.4      5.6       0.2305       0.3718      -5.0000       5.0000       0.9956       0.0253
    17488    I   C  -102.5   -28.0    0.1437   0.8377    0.0186    -108.9     -26.1     21.3       0.1966       0.4562      -5.0000      -5.0000       0.9893       0.9482
    17489    S   E  -148.1   139.6    0.8878   0.0857    0.0265    -150.3     138.5     20.9       0.0700       0.3754      -5.0000       5.0000       0.9937       0.0109
    17490    I   E  -127.5   121.6    0.8787   0.0955    0.0258    -121.7     122.2     15.1       0.2529       0.3934      -5.0000       5.0000       0.9982       0.0464
    17491    G   C    66.0   174.2    0.1494   0.8191    0.0315      69.7     179.1     17.6       0.9940       0.5065       5.0000       5.0000       0.3007       0.3217
    17492    N   C  -110.7   168.0    0.4069   0.5588    0.0343     -98.1     171.0     62.3       0.6122       0.7343      -5.0000       5.0000       0.9390       0.1454
    17493    V   E  -111.8   129.1    0.6119   0.3563    0.0319    -105.2     131.5     14.9       0.3533       0.7083      -5.0000       5.0000       0.9992       0.0353
    17494    H   C   -93.6   139.3    0.2511   0.7105    0.0384     -96.9     133.3    106.8       0.7905       0.6507      -5.0000       5.0000       0.9860       0.1969
    17495    A   C  -101.5   151.4    0.1689   0.7769    0.0542    -100.2     150.6     21.6       0.9679       0.5958      -5.0000       5.0000       0.9615       0.3943
    17496    A   C   -83.5   -30.2    0.0536   0.8914    0.0550     -83.7     -30.8     58.6       0.8771       0.3813      -5.0000      -5.0000       0.9675       0.7136
    17497    N   C  -109.4   138.6    0.0343   0.8828    0.0829    -107.3     138.8     51.7       0.3726       0.3934      -5.0000       5.0000       0.9128       0.0875
    17498    H   H   -65.7   -28.7    0.0264   0.1909    0.7827     -68.0     -29.3     49.9       0.0905       0.5495      -5.0000      -5.0000       0.9938       0.9795
    17499    S   H   -65.3   -33.2    0.0224   0.0855    0.8921     -65.7     -32.5     72.8       0.1385       0.3614      -5.0000      -5.0000       0.9937       0.9853
    17500    K   H   -72.7   -27.7    0.0216   0.0642    0.9142     -70.5     -30.6     70.6       0.1677       0.3106      -5.0000      -5.0000       0.9922       0.9838
    17501    L   H   -64.4   -34.7    0.0221   0.0369    0.9410     -63.4     -35.5      3.7       0.1934       0.2395      -5.0000      -5.0000       0.9967       0.9776
    17502    Q   H   -62.0   -36.5    0.0208   0.0319    0.9474     -62.0     -37.5     65.8       0.1644       0.2198      -5.0000      -5.0000       0.9963       0.9846
    17503    N   H   -65.8   -37.2    0.0198   0.0335    0.9467     -64.8     -36.0     62.2       0.4712       0.2214      -5.0000      -5.0000       0.9869       0.9434
    17504    I   H   -63.3   -41.9    0.0193   0.0343    0.9463     -64.1     -42.0      2.4       0.1270       0.2224      -5.0000      -5.0000       0.9992       0.9832
    17505    Q   H   -60.5   -40.1    0.0199   0.0318    0.9483     -60.6     -40.9     25.1       0.2128       0.2168      -5.0000      -5.0000       0.9967       0.9728
    17506    M   H   -63.8   -41.5    0.0216   0.0302    0.9483     -62.1     -42.1     82.6       0.1259       0.2173      -5.0000      -5.0000       0.9965       0.9828
    17507    V   H   -66.6   -43.6    0.0230   0.0314    0.9456     -65.4     -43.6     22.1       0.1374       0.2259      -5.0000      -5.0000       0.9995       0.9778
    17508    V   H   -68.1   -40.1    0.0209   0.0347    0.9444     -66.9     -39.3      7.3       0.1171       0.2289      -5.0000      -5.0000       0.9993       0.9750
    17509    M   H   -68.1   -30.7    0.0228   0.0396    0.9375     -68.0     -31.7     74.3       0.2030       0.2501      -5.0000      -5.0000       0.9939       0.9487
    17510    K   H   -83.7   -15.4    0.0291   0.0877    0.8832     -85.9     -14.1    125.9       0.3968       0.3877      -5.0000      -5.0000       0.9913       0.9111
    17511    N   C  -108.1   137.5    0.0284   0.8026    0.1690    -112.7     126.6     30.6       0.5980       0.5263      -5.0000       5.0000       0.9494       0.2399
    17512    E   C   -71.6   -38.4    0.0305   0.9203    0.0492     -69.9     -36.0    108.5       0.8957       0.3015      -5.0000      -5.0000       0.9893       0.6422
    17513    D   C    48.7    25.9    0.0314   0.9347    0.0339      53.7      30.0    123.2       0.1217       0.2609       5.0000      -5.0000       0.2654       0.9908
    17514    R   C  -104.6   144.6    0.1323   0.8398    0.0279    -115.7     141.6     78.8       0.1015       0.4679      -5.0000       5.0000       0.9719       0.0138
    17515    P   E   -64.7   136.0    0.8344   0.1416    0.0240     -67.4     134.5     62.3       0.0311       0.4709      -5.0000       5.0000       0.9976       0.0046
    17516    L   E  -116.8   125.9    0.8368   0.1437    0.0195    -115.8     121.7      5.0       0.0185       0.4593      -5.0000       5.0000       0.9981       0.0030
    17517    P   E   -76.2   129.6    0.8667   0.1147    0.0186     -73.1     130.0     34.4       0.0877       0.4064      -5.0000       5.0000       0.9984       0.0068
    17518    V   E  -123.6   129.6    0.9210   0.0571    0.0219    -125.0     130.3      2.9       0.0414       0.2941      -5.0000       5.0000       0.9995       0.0047
    17519    L   E  -101.7   125.1    0.9274   0.0506    0.0220    -107.0     121.2     29.1       0.1155       0.2775      -5.0000       5.0000       0.9981       0.0160
    17520    L   E  -110.3   121.9    0.9296   0.0466    0.0237    -116.9     121.9      4.3       0.0523       0.2727      -5.0000       5.0000       0.9966       0.0096
    17521    L   E  -115.3   134.0    0.9153   0.0627    0.0220    -115.3     134.8     43.6       0.1927       0.3081      -5.0000       5.0000       0.9971       0.0306
    17522    R   E  -123.9   128.4    0.9012   0.0696    0.0292    -127.8     128.0     26.1       0.2162       0.3481      -5.0000       5.0000       0.9968       0.0313
    17523    E   C    52.8   -28.5    0.0624   0.9161    0.0215      53.1     -27.8    126.9       0.8152       0.3059       5.0000      -5.0000       0.2567       0.6862
    17524    G   C    81.9   -11.1    0.0412   0.9348    0.0240      78.5      -0.2     50.7       0.2991       0.2584       5.0000      -5.0000       0.1137       0.9713
    17525    Q   E  -103.7   150.6    0.8159   0.1602    0.0239    -103.8     147.4     83.2       0.1739       0.4995      -5.0000       5.0000       0.9944       0.0215
    17526    I   E   -86.9   118.4    0.9074   0.0642    0.0284     -88.1     119.1     81.7       0.0800       0.3328      -5.0000       5.0000       0.9970       0.0131
    17527    L   E  -119.1   133.0    0.8955   0.0836    0.0209    -117.7     132.7     27.0       0.0823       0.3522      -5.0000       5.0000       0.9973       0.0151
    17528    K   E  -105.1   123.9    0.9139   0.0676    0.0185    -106.3     124.7    107.4       0.0822       0.3078      -5.0000       5.0000       0.9934       0.0121
    17529    T   E  -123.7   138.6    0.9158   0.0648    0.0194    -122.3     141.9      7.3       0.0511       0.3043      -5.0000       5.0000       0.9983       0.0085
    17530    S   E  -116.3   140.7    0.8950   0.0871    0.0180    -117.8     137.5     24.2       0.1054       0.3496      -5.0000       5.0000       0.9980       0.0208
    17531    L   E  -108.1   131.1    0.8715   0.1095    0.0191    -111.1     129.7      4.7       0.0852       0.3982      -5.0000       5.0000       0.9932       0.0108
    17532    T   E  -123.0   131.9    0.7702   0.2101    0.0197    -123.6     130.6     22.7       0.0921       0.5518      -5.0000       5.0000       0.9994       0.0059
    17533    P   C   -65.0   152.2    0.3284   0.6501    0.0215     -63.6     151.1      4.1       0.3512       0.6629      -5.0000       5.0000       0.9965       0.0463
    17534    S   C   -84.2   166.8    0.0658   0.8990    0.0352     -90.2     -16.0     43.7       0.9590       0.3573      -5.0000       1.0000       0.9755       0.5263
    17535    R   C  -108.0   142.7    0.1014   0.8540    0.0447    -117.3     142.2    108.0       0.5099       0.4603      -5.0000       5.0000       0.9861       0.1489
    17536    N   C   -85.3  -178.3    0.0862   0.8684    0.0454     -82.3    -180.0     87.6       0.8208       0.4317      -5.0000       5.0000       0.8619       0.3023
    17537    W   C   -90.2   150.0    0.0756   0.8753    0.0490     -86.8     148.2     69.4       0.9997       0.4184      -5.0000       1.0000       0.9674       0.5139
    17538    N   C   -85.7    23.9    0.0418   0.9073    0.0509      29.2      18.9     89.0       0.7161       0.3391      -3.0000      -5.0000       0.5308       0.8433
    17539    G   C    89.1  -165.1    0.0491   0.9022    0.0487     109.8    -170.0     18.2       0.7111       0.3531       5.0000       5.0000       0.0984       0.2672
    17540    R   C   -89.4   159.4    0.2014   0.7559    0.0428     -96.4     156.8    105.2       0.5983       0.6090      -5.0000       5.0000       0.9784       0.3061
    17541    G   C    79.2  -172.5    0.1258   0.8346    0.0396      52.2    -170.9      5.3       0.6337       0.4911       5.0000       5.0000       0.3859       0.1475
    17542    L   C  -106.1   141.0    0.3858   0.5794    0.0348    -109.5     138.0     11.5       0.7457       0.7286      -5.0000       3.0000       0.9916       0.3570
    17543    L   E  -101.8   127.9    0.5522   0.4230    0.0248    -105.3     132.3      3.9       0.4849       0.7132      -5.0000       5.0000       0.9909       0.1133
    17544    G   C    85.8  -178.3    0.1671   0.8067    0.0262      33.6    -177.7      1.5       0.9496       0.5167       5.0000       5.0000       0.1523       0.3259
    17545    C   E  -130.6   150.5    0.7693   0.2072    0.0236    -133.2     147.0      2.9       0.1276       0.5610      -5.0000       5.0000       0.9893       0.0169
    17546    R   E  -116.3   140.7    0.8810   0.0966    0.0224    -110.1     141.2     34.3       0.2308       0.3846      -5.0000       5.0000       0.9741       0.0237
    17547    I   E  -110.1   118.6    0.8915   0.0847    0.0238    -103.9     117.1      5.2       0.2924       0.3645      -5.0000       5.0000       0.9976       0.0254
    17548    Q   E  -124.1   122.9    0.8612   0.1180    0.0209    -116.3     121.0     39.4       0.0728       0.4202      -5.0000       5.0000       0.9985       0.0090
    17549    E   E   -69.2   126.5    0.8138   0.1591    0.0271     -67.8     128.2     18.8       0.1193       0.5078      -5.0000       5.0000       0.9977       0.0227
    17550    L   C   -86.6   152.6    0.1648   0.8042    0.0310     -84.5     154.7     27.5       0.9739       0.5280      -5.0000       3.0000       0.9939       0.3851
```
