## Supplementary material for "A multi-task deep-learning system for predicting membrane associations and secondary structures of proteins": Code and Raw Data: 4p8iA.spXout

```
#     index  AA  SS   phi1    psi1     P_E       P_C       P_H     phi0      psi0       ASA        S_pk         S_SS      pk_phi       pk_psi     pkc_phi       pkc_ps
    17988    M   E   -98.4   137.6    0.5359   0.4408    0.0233     -96.8     142.5     26.6       0.3075       0.7128      -5.0000       5.0000       0.9920       0.0363
    17989    I   E  -105.3   122.0    0.8793   0.0970    0.0236    -105.3     124.7      5.3       0.0615       0.3895      -5.0000       5.0000       0.9990       0.0091
    17990    I   E  -101.6   119.6    0.9113   0.0628    0.0260    -104.5     117.4     34.6       0.1700       0.3215      -5.0000       5.0000       0.9983       0.0203
    17991    V   E  -108.6   120.0    0.8392   0.1348    0.0260    -110.3     124.3      6.2       0.5300       0.4662      -5.0000       5.0000       0.9993       0.1494
    17992    S   E  -103.8   153.4    0.4992   0.4717    0.0291    -102.6     154.3     23.0       0.7866       0.7321      -5.0000       5.0000       0.9612       0.2207
    17993    G   C    71.5  -172.9    0.0795   0.8782    0.0423      65.1    -173.5     21.2       0.9859       0.4089       5.0000       3.0000       0.2525       0.4479
    17994    Q   C   -95.2   148.2    0.2061   0.7379    0.0559     -97.1     143.7     60.4       0.6889       0.6473      -5.0000       5.0000       0.9916       0.1475
    17995    L   C   -80.1   131.7    0.2671   0.6633    0.0696     -78.6     132.4     53.7       0.7065       0.7376      -5.0000       5.0000       0.9926       0.2365
    17996    L   C   -98.2   141.2    0.1371   0.7948    0.0681     -97.3     142.6     30.3       0.7728       0.5806      -5.0000       5.0000       0.9662       0.2107
    17997    R   C  -101.9   118.8    0.0713   0.8560    0.0727    -102.1     118.9     89.2       0.1409       0.4660      -5.0000       5.0000       0.9482       0.0206
    17998    P   C   -57.4   -28.6    0.0359   0.5672    0.3970     -57.2     -34.0     45.6       0.9111       0.7353      -5.0000      -5.0000       0.9976       0.7814
    17999    Q   C   -71.8   -19.9    0.0289   0.5564    0.4147     -74.9     -21.0    125.5       0.3605       0.7224      -5.0000      -5.0000       0.9567       0.8818
    18000    D   C   -89.7   -16.2    0.0318   0.5367    0.4315     -91.7     -23.6     65.3       0.8307       0.7340      -5.0000      -5.0000       0.9694       0.7226
    18001    I   C   -78.7   -31.1    0.0341   0.5962    0.3697     -79.3     -32.3     19.2       0.7081       0.7205      -5.0000      -5.0000       0.9977       0.7095
    18002    E   C   -69.8   -21.6    0.0324   0.4912    0.4763     -69.7     -27.1    105.8       0.8880       0.7406      -5.0000      -5.0000       0.9908       0.7089
    18003    N   C   -85.2     3.0    0.0314   0.5147    0.4538     -85.5       0.9     91.2       0.6258       0.7365      -5.0000      -5.0000       0.9083       0.8617
    18004    W   C   -90.5   156.0    0.0395   0.8011    0.1594     -90.1     158.8     42.3       0.9301       0.5445      -5.0000       5.0000       0.9508       0.3257
    18005    Q   C   -84.8   137.4    0.0424   0.8880    0.0696     -85.3     136.6    110.1       0.8548       0.3868      -5.0000       5.0000       0.8887       0.3377
    18006    I   C   -92.2   148.2    0.0412   0.8941    0.0647     -89.5     144.6     30.4       0.7892       0.3720      -5.0000       5.0000       0.9986       0.1818
    18007    D   C   -77.3   148.8    0.0288   0.8799    0.0913     -74.6     150.7     77.3       0.5583       0.3944      -5.0000       5.0000       0.9398       0.1140
    18008    Q   H   -61.4   -33.3    0.0242   0.1502    0.8256     -62.0     -32.1    132.7       0.0907       0.4851      -5.0000      -5.0000       0.9896       0.9871
    18009    D   H   -72.0   -35.2    0.0225   0.1144    0.8631     -72.9     -33.9     83.1       0.2085       0.4191      -5.0000      -5.0000       0.9836       0.9673
    18010    L   H   -70.4   -31.7    0.0240   0.0529    0.9231     -69.8     -30.7      8.9       0.1621       0.2902      -5.0000      -5.0000       0.9947       0.9773
    18011    N   H   -59.7   -47.6    0.0234   0.0393    0.9373     -60.2     -49.3     28.7       0.6856       0.2511      -5.0000      -5.0000       0.9926       0.8467
    18012    P   H   -59.5   -40.9    0.0228   0.0316    0.9456     -58.8     -40.6     44.9       0.4356       0.2259      -5.0000      -5.0000       0.9989       0.9388
    18013    L   H   -61.5   -49.5    0.0215   0.0308    0.9478     -60.0     -49.2      4.0       0.0811       0.2188      -5.0000      -5.0000       0.9986       0.9809
    18014    L   H   -59.5   -44.9    0.0191   0.0323    0.9487     -58.6     -44.6      9.0       0.1372       0.2151      -5.0000      -5.0000       0.9972       0.9817
    18015    K   H   -63.0   -41.3    0.0208   0.0296    0.9496     -62.3     -42.7    103.1       0.1120       0.2129      -5.0000      -5.0000       0.9922       0.9857
    18016    E   H   -65.2   -39.8    0.0227   0.0334    0.9439     -66.1     -38.4     62.1       0.2197       0.2310      -5.0000      -5.0000       0.9950       0.9658
    18017    M   H   -67.7   -31.1    0.0215   0.0384    0.9401     -66.0     -29.3      7.9       0.1569       0.2420      -5.0000      -5.0000       0.9914       0.9832
    18018    I   H   -71.3   -28.5    0.0210   0.0444    0.9346     -71.6     -28.7     47.7       0.4574       0.2572      -5.0000      -5.0000       0.9986       0.9299
    18019    E   H   -79.7   -11.4    0.0248   0.0966    0.8786     -82.5      -6.7    134.4       0.3663       0.3925      -5.0000      -5.0000       0.9890       0.9366
    18020    T   C  -111.7    96.2    0.0220   0.8654    0.1126    -111.2      88.7     21.6       0.2007       0.4141      -5.0000       5.0000       0.9979       0.0232
    18021    P   C   -66.0   -26.0    0.0332   0.9173    0.0495     -68.1     -24.0     79.6       0.3574       0.3103      -5.0000      -5.0000       0.9894       0.9289
    18022    V   C   -92.9   142.6    0.0842   0.8676    0.0482     -93.8     140.6     45.9       0.7468       0.4348      -5.0000       5.0000       0.9961       0.2267
    18023    Q   C   -96.7   139.0    0.3179   0.6314    0.0506     -99.9     136.1     94.1       0.6186       0.7333      -5.0000       5.0000       0.9857       0.1205
    18024    F   E  -121.3   146.6    0.6166   0.3337    0.0497    -126.2     150.1     14.4       0.1036       0.7406      -5.0000       5.0000       0.9888       0.0180
    18025    D   E  -104.0   130.3    0.5341   0.4302    0.0357    -105.5     128.6     64.2       0.3332       0.7435      -5.0000       5.0000       0.9825       0.0626
    18026    Y   C  -105.1   144.8    0.1841   0.7778    0.0381    -118.4     143.0     15.8       0.4418       0.5749      -5.0000       5.0000       0.9897       0.1152
    18027    H   C   -88.4   -19.0    0.0540   0.9028    0.0432     -87.3     -14.7     97.0       0.3738       0.3510      -5.0000      -5.0000       0.9787       0.8949
    18028    S   C  -114.7   166.8    0.0333   0.8843    0.0824    -116.9     168.5     21.3       0.1461       0.3892      -5.0000       5.0000       0.9933       0.0209
    18029    I   H   -61.8   -37.6    0.0249   0.0607    0.9144     -59.9     -36.9     33.5       0.0674       0.3128      -5.0000      -5.0000       0.9986       0.9937
    18030    A   H   -63.5   -34.1    0.0234   0.0422    0.9344     -63.3     -34.1     38.3       0.0562       0.2594      -5.0000      -5.0000       0.9909       0.9896
    18031    E   H   -67.3   -38.3    0.0236   0.0361    0.9403     -66.6     -38.4     22.6       0.3244       0.2422      -5.0000      -5.0000       0.9958       0.9631
    18032    L   H   -62.4   -39.0    0.0205   0.0329    0.9466     -63.9     -37.6      6.5       0.3819       0.2222      -5.0000      -5.0000       0.9966       0.9567
    18033    M   H   -63.3   -40.4    0.0187   0.0312    0.9501     -64.7     -37.2     54.5       0.1227       0.2103      -5.0000      -5.0000       0.9933       0.9866
    18034    F   H   -65.1   -43.4    0.0180   0.0318    0.9502     -64.7     -42.3     33.8       0.1872       0.2097      -5.0000      -5.0000       0.9963       0.9696
    18035    E   H   -63.0   -41.8    0.0181   0.0334    0.9485     -62.4     -41.2     17.1       0.4171       0.2150      -5.0000      -5.0000       0.9967       0.9580
    18036    L   H   -63.9   -41.6    0.0193   0.0292    0.9515     -63.8     -42.1     21.9       0.1668       0.2062      -5.0000      -5.0000       0.9982       0.9787
    18037    K   H   -61.9   -41.3    0.0198   0.0276    0.9526     -62.5     -42.9     77.1       0.1962       0.2029      -5.0000      -5.0000       0.9901       0.9796
    18038    L   H   -67.4   -42.7    0.0196   0.0270    0.9535     -68.7     -42.0     10.1       0.2404       0.2002      -5.0000      -5.0000       0.9970       0.9825
    18039    R   H   -59.8   -45.3    0.0183   0.0288    0.9529     -60.3     -42.7     13.5       0.3543       0.2013      -5.0000      -5.0000       0.9957       0.9632
    18040    M   H   -63.9   -40.3    0.0184   0.0294    0.9522     -62.7     -40.4     59.3       0.1721       0.2036      -5.0000      -5.0000       0.9940       0.9871
    18041    N   H   -68.1   -33.1    0.0184   0.0297    0.9519     -71.3     -33.2     29.2       0.1698       0.2046      -5.0000      -5.0000       0.9878       0.9686
    18042    I   H   -68.4   -46.6    0.0190   0.0277    0.9533     -67.9     -46.6      2.4       0.0572       0.2006      -5.0000      -5.0000       0.9991       0.9915
    18043    V   H   -63.0   -45.3    0.0195   0.0272    0.9533     -61.9     -46.0      5.5       0.1672       0.2008      -5.0000      -5.0000       0.9993       0.9778
    18044    A   H   -63.6   -40.9    0.0198   0.0286    0.9516     -62.0     -41.5     37.0       0.0944       0.2062      -5.0000      -5.0000       0.9889       0.9881
    18045    A   H   -65.5   -40.3    0.0195   0.0328    0.9478     -63.6     -43.0      5.9       0.1216       0.2181      -5.0000      -5.0000       0.9968       0.9783
    18046    A   H   -63.6   -36.0    0.0193   0.0366    0.9441     -64.8     -38.2      1.1       0.2997       0.2290      -5.0000      -5.0000       0.9968       0.9601
    18047    K   H   -62.6   -40.8    0.0190   0.0372    0.9438     -62.3     -39.9     87.3       0.1089       0.2296      -5.0000      -5.0000       0.9963       0.9864
    18048    T   H   -66.5   -40.1    0.0194   0.0396    0.9410     -66.2     -38.3     52.2       0.2485       0.2382      -5.0000      -5.0000       0.9984       0.9662
    18049    L   H   -66.9   -28.1    0.0212   0.0489    0.9299     -66.4     -28.0     14.9       0.1474       0.2702      -5.0000      -5.0000       0.9976       0.9863
    18050    H   H   -69.6   -28.5    0.0203   0.0788    0.9010     -74.0     -24.5     59.9       0.3132       0.3396      -5.0000      -5.0000       0.9925       0.9209
    18051    K   H   -75.9   -22.4    0.0199   0.2220    0.7581     -78.7     -15.0    133.7       0.2202       0.5662      -5.0000      -5.0000       0.9657       0.9528
    18052    S   C   -92.6    -8.9    0.0240   0.5229    0.4532     -91.7      -9.7     24.6       0.8957       0.7165      -5.0000      -5.0000       0.9935       0.6695
    18053    G   C    61.8    16.0    0.0299   0.9010    0.0691      63.4      12.3     38.2       0.3818       0.3491       5.0000      -5.0000       0.2491       0.8841
    18054    A   C   -82.4   151.3    0.0839   0.8607    0.0554     -80.9     148.6     21.5       0.5041       0.4526      -5.0000       5.0000       0.9802       0.1258
    18055    K   C   -88.8   147.5    0.1002   0.8429    0.0569     -89.4     147.9    101.5       0.9875       0.4893      -5.0000       5.0000       0.9834       0.4172
    18056    F   C   -98.6   148.0    0.1503   0.7762    0.0734     -95.2     149.6     15.6       0.8854       0.6128      -5.0000       5.0000       0.9750       0.2858
    18057    A   C   -87.9   146.0    0.1540   0.7701    0.0758     -87.9     144.5     35.6       0.9494       0.6234      -5.0000       5.0000       0.9903       0.4185
    18058    T   C  -103.2   156.9    0.1657   0.7349    0.0994     -97.3     154.6     31.7       0.9879       0.6861      -5.0000       3.0000       0.9987       0.4803
    18059    F   C   -93.0   -24.9    0.1034   0.7614    0.1352     -97.3     -28.9     36.1       0.9978       0.6487      -5.0000      -3.0000       0.9779       0.5288
    18060    L   C   -74.7   -35.9    0.0920   0.7356    0.1725     -79.9     -36.4     80.1       0.8642       0.6813      -5.0000      -5.0000       0.9846       0.7100
    18061    K   C   -91.1   -28.0    0.0898   0.7142    0.1960     -94.1     -29.4    109.7       0.7814       0.7066      -5.0000      -5.0000       0.9342       0.7211
    18062    T   C  -105.4   149.8    0.1851   0.6924    0.1224    -109.4     151.1     21.3       0.9389       0.7499      -5.0000       5.0000       0.9967       0.3039
    18063    Y   C  -112.8   149.2    0.2277   0.7042    0.0682    -108.6     151.2     71.8       0.9248       0.6981      -5.0000       5.0000       0.9683       0.3784
    18064    G   C   -71.1   176.8    0.1206   0.8275    0.0519     -76.9     175.3     11.1       0.8012       0.5146      -5.0000       5.0000       0.8017       0.2143
    18065    N   C   -90.0   157.1    0.0751   0.8625    0.0624     -95.6     158.4     37.4       0.5565       0.4506      -5.0000       5.0000       0.9531       0.0935
    18066    T   C   -68.8   -26.4    0.0391   0.7604    0.2006     -68.3     -28.2     71.9       0.1657       0.5982      -5.0000      -5.0000       0.9963       0.9791
    18067    T   C   -82.4   -18.0    0.0426   0.6551    0.3023     -81.3     -20.3     62.5       0.7385       0.7038      -5.0000      -5.0000       0.9969       0.8931
    18068    Y   C   -91.6    -9.5    0.0863   0.6442    0.2695     -92.3     -16.4     14.1       0.6441       0.7720      -5.0000      -5.0000       0.9584       0.8102
    18069    W   C   -90.0   148.4    0.3047   0.6025    0.0928     -93.6     149.4     13.8       0.7576       0.8083      -5.0000       5.0000       0.9658       0.2382
    18070    R   E  -108.2   138.5    0.6750   0.2834    0.0416    -103.9     137.2    101.1       0.2031       0.6872      -5.0000       5.0000       0.9965       0.0515
    18071    V   E   -93.0   132.1    0.6189   0.3295    0.0516     -87.9     132.6     30.2       0.3899       0.7425      -5.0000       5.0000       0.9988       0.0732
    18072    S   C  -108.1   162.9    0.3076   0.6538    0.0386    -107.2     162.4     27.2       0.0932       0.6972      -5.0000       5.0000       0.9951       0.0087
    18073    P   C   -58.8   -19.2    0.0531   0.8972    0.0497     -54.8     -22.1    103.4       0.1917       0.3663      -5.0000      -5.0000       0.9888       0.9761
    18074    E   C   -85.5    -4.9    0.0344   0.9072    0.0585     -88.9      -6.4    120.8       0.6999       0.3370      -5.0000      -5.0000       0.9667       0.8898
    18075    G   C    90.9     5.0    0.0352   0.9122    0.0526      91.1       6.3     12.8       0.8000       0.3247       5.0000      -5.0000       0.1275       0.6507
    18076    A   C   -84.8   165.1    0.2281   0.7278    0.0442     -86.7     167.5     21.1       0.9990       0.6428      -5.0000       5.0000       0.8093       0.4315
    18077    L   E  -100.1   145.0    0.5821   0.3749    0.0430    -100.2     146.7     12.4       0.3004       0.7447      -5.0000       5.0000       0.9737       0.0896
    18078    E   E  -100.9   129.8    0.6772   0.2821    0.0407    -101.2     128.7     68.0       0.2745       0.6838      -5.0000       5.0000       0.9970       0.0329
    18079    L   C   -78.9   131.8    0.3387   0.6170    0.0443     -76.6     130.4     29.0       0.8561       0.7307      -5.0000       5.0000       0.9943       0.2521
    18080    K   C   -96.2   152.8    0.0998   0.8504    0.0499    -100.3     154.4     69.2       0.7001       0.4709      -5.0000       5.0000       0.8916       0.1631
    18081    Y   C   -77.0   143.4    0.0438   0.9002    0.0559     -76.9     147.4    136.5       0.9549       0.3578      -5.0000       3.0000       0.9801       0.4758
    18082    R   C    36.4    -0.6    0.0361   0.9081    0.0559      42.5       2.8    135.1       0.9509       0.3354       3.0000      -5.0000       0.3728       0.7765
    18083    M   C   -96.1   130.1    0.0481   0.8995    0.0524    -100.5     131.4     26.4       0.0575       0.3603      -5.0000       5.0000       0.9889       0.0065
    18084    P   C   -63.0   138.5    0.0405   0.8736    0.0859     -62.8     138.3     47.6       0.1723       0.4176      -5.0000       5.0000       0.9975       0.0100
    18085    P   H   -62.3   -30.0    0.0285   0.0882    0.8833     -60.1     -31.0      8.5       0.5543       0.3870      -5.0000      -5.0000       0.9985       0.9149
    18086    S   H   -61.1   -34.2    0.0242   0.0763    0.8995     -60.0     -36.5     25.1       0.3175       0.3475      -5.0000      -5.0000       0.9963       0.9543
    18087    K   H   -64.9   -35.6    0.0234   0.0457    0.9309     -64.8     -34.1    106.6       0.2140       0.2690      -5.0000      -5.0000       0.9968       0.9823
    18088    A   H   -65.2   -38.2    0.0202   0.0427    0.9371     -62.7     -39.4      3.0       0.0739       0.2498      -5.0000      -5.0000       0.9910       0.9881
    18089    I   H   -65.9   -40.4    0.0190   0.0363    0.9447     -65.1     -40.3      3.7       0.1856       0.2271      -5.0000      -5.0000       0.9990       0.9657
    18090    R   H   -66.1   -36.3    0.0175   0.0396    0.9429     -65.9     -37.3     94.1       0.1050       0.2311      -5.0000      -5.0000       0.9936       0.9850
    18091    D   H   -66.9   -45.4    0.0177   0.0444    0.9379     -66.0     -45.0     29.7       0.6187       0.2456      -5.0000      -5.0000       0.9950       0.8844
    18092    I   H   -66.1   -41.0    0.0190   0.0369    0.9442     -64.5     -39.8      6.1       0.1079       0.2286      -5.0000      -5.0000       0.9994       0.9881
    18093    A   H   -64.0   -37.4    0.0186   0.0397    0.9417     -64.7     -34.5     12.2       0.2846       0.2355      -5.0000      -5.0000       0.9975       0.9669
    18094    E   H   -70.6   -24.5    0.0190   0.0692    0.9118     -70.3     -21.4    124.6       0.2248       0.3134      -5.0000      -5.0000       0.9942       0.9480
    18095    N   H  -108.8    14.7    0.0194   0.1679    0.8127    -113.2      14.0     49.1       0.1515       0.4957      -5.0000      -5.0000       0.9835       0.9595
    18096    G   C    61.9   167.2    0.0198   0.8766    0.1036      54.1     169.8     18.0       0.6035       0.3896       5.0000       3.0000       0.4133       0.4871
    18097    P   C   -60.6   -20.8    0.0243   0.6682    0.3075     -63.7     -20.5     64.3       0.7364       0.6575      -5.0000      -5.0000       0.9962       0.8190
    18098    F   C   -76.3   -31.5    0.0390   0.5002    0.4608     -83.4     -29.2     53.2       0.5914       0.7556      -5.0000      -5.0000       0.9894       0.8606
    18099    Y   H   -83.0   -30.7    0.0556   0.3938    0.5506     -92.5     -27.7     14.7       0.8022       0.7794      -5.0000      -5.0000       0.9910       0.7701
    18100    A   H   -70.6   -40.6    0.0811   0.2975    0.6214     -90.2     -38.0      4.9       0.4987       0.7829      -5.0000      -5.0000       0.9902       0.8870
    18101    F   H   -72.2   -37.0    0.0370   0.1133    0.8497     -79.8     -37.2     23.3       0.5129       0.4616      -5.0000      -5.0000       0.9964       0.9051
    18102    E   H   -64.0   -38.7    0.0210   0.0567    0.9223     -66.5     -40.3     10.9       0.3269       0.2900      -5.0000      -5.0000       0.9945       0.9412
    18103    C   H   -70.4   -38.6    0.0180   0.0458    0.9362     -73.3     -35.0      5.7       0.1239       0.2505      -5.0000      -5.0000       0.9928       0.9791
    18104    A   H   -62.8   -37.0    0.0178   0.0335    0.9487     -65.0     -36.4      4.1       0.0888       0.2143      -5.0000      -5.0000       0.9976       0.9921
    18105    T   H   -65.1   -37.0    0.0182   0.0300    0.9517     -62.1     -35.6      9.1       0.2053       0.2051      -5.0000      -5.0000       0.9991       0.9696
    18106    A   H   -61.7   -37.5    0.0190   0.0278    0.9533     -60.1     -37.0      2.2       0.1025       0.2006      -5.0000      -5.0000       0.9948       0.9922
    18107    I   H   -61.8   -42.8    0.0188   0.0273    0.9539     -62.7     -42.5      7.9       0.0774       0.1984      -5.0000      -5.0000       0.9990       0.9870
    18108    V   H   -63.7   -46.2    0.0194   0.0257    0.9549     -65.3     -45.6     11.6       0.1608       0.1954      -5.0000      -5.0000       0.9980       0.9767
    18109    I   H   -62.6   -48.1    0.0195   0.0258    0.9547     -62.1     -50.5      8.4       0.0720       0.1960      -5.0000      -5.0000       0.9987       0.9898
    18110    I   H   -67.4   -47.3    0.0201   0.0267    0.9532     -66.0     -46.7      5.9       0.1194       0.2011      -5.0000      -5.0000       0.9982       0.9795
    18111    Y   H   -64.9   -43.1    0.0193   0.0264    0.9542     -64.3     -42.6     21.3       0.0879       0.1976      -5.0000      -5.0000       0.9900       0.9898
    18112    Y   H   -62.8   -46.6    0.0181   0.0281    0.9537     -62.8     -47.6     17.6       0.0679       0.1988      -5.0000      -5.0000       0.9916       0.9939
    18113    L   H   -60.5   -39.7    0.0175   0.0304    0.9521     -60.2     -42.4     22.0       0.0599       0.2036      -5.0000      -5.0000       0.9883       0.9943
    18114    A   H   -65.7   -37.3    0.0173   0.0305    0.9522     -65.0     -39.2      7.7       0.1558       0.2031      -5.0000      -5.0000       0.9943       0.9773
    18115    L   H   -66.8   -39.0    0.0188   0.0305    0.9508     -67.2     -39.6     15.7       0.1088       0.2084      -5.0000      -5.0000       0.9982       0.9925
    18116    I   H   -63.9   -34.2    0.0190   0.0335    0.9475     -63.1     -32.2     16.0       0.1074       0.2185      -5.0000      -5.0000       0.9992       0.9780
    18117    D   H   -69.0   -32.0    0.0172   0.0404    0.9424     -68.9     -31.1     70.5       0.1923       0.2327      -5.0000      -5.0000       0.9905       0.9825
    18118    T   H   -79.2   -26.2    0.0188   0.0676    0.9136     -82.5     -25.0     44.7       0.2545       0.3091      -5.0000      -5.0000       0.9987       0.9738
    18119    I   H   -89.0   -25.3    0.0205   0.2127    0.7668     -90.0     -29.5     19.3       0.8311       0.5575      -5.0000      -5.0000       0.9986       0.7952
    18120    G   C    74.7   147.5    0.0184   0.8625    0.1192      62.7     155.2     20.5       0.7526       0.4137       5.0000       5.0000       0.1424       0.2065
    18121    E   H   -62.1   -34.3    0.0186   0.2765    0.7050     -62.5     -35.3     85.5       0.3067       0.6153      -5.0000      -5.0000       0.9967       0.9543
    18122    D   H   -66.1   -33.8    0.0193   0.1203    0.8604     -66.8     -30.8    112.8       0.1329       0.4189      -5.0000      -5.0000       0.9927       0.9844
    18123    K   H   -70.8   -37.0    0.0201   0.0936    0.8864     -71.2     -36.1     80.7       0.0575       0.3705      -5.0000      -5.0000       0.9934       0.9910
    18124    F   H   -70.4   -36.9    0.0222   0.0996    0.8782     -73.2     -37.4      9.3       0.2179       0.3899      -5.0000      -5.0000       0.9904       0.9596
    18125    N   H   -67.9   -34.7    0.0208   0.0864    0.8928     -67.3     -39.3     28.5       0.2797       0.3582      -5.0000      -5.0000       0.9916       0.9317
    18126    A   H   -67.3   -30.8    0.0198   0.0819    0.8983     -66.5     -28.4     51.6       0.0850       0.3450      -5.0000      -5.0000       0.9967       0.9784
    18127    S   H   -80.8   -23.5    0.0214   0.1430    0.8356     -79.2     -19.3     21.3       0.0994       0.4645      -5.0000      -5.0000       0.9959       0.9818
    18128    F   H   -96.9   -26.4    0.0331   0.4229    0.5440     -97.9     -27.6      8.3       0.7863       0.7354      -5.0000      -5.0000       0.9871       0.7554
    18129    D   C   -77.0   -19.9    0.0403   0.7621    0.1976     -72.4     -22.3     69.1       0.5234       0.5979      -5.0000      -5.0000       0.9241       0.8721
    18130    R   C   -99.2   -17.9    0.0776   0.7911    0.1313    -101.9     -25.4     77.4       0.7191       0.5920      -5.0000      -5.0000       0.8505       0.7428
    18131    I   C   -93.2   136.7    0.2730   0.6008    0.1262     -91.3     133.3      9.3       0.8221       0.8390      -5.0000       5.0000       0.9974       0.3291
    18132    I   E   -99.8   132.4    0.6242   0.2497    0.1262     -93.9     136.0     10.0       0.4678       0.8209      -5.0000       5.0000       0.9982       0.1237
    18133    L   C   -92.5   134.4    0.4281   0.4677    0.1042     -94.8     -45.8      7.3       0.9976       0.8686      -5.0000       3.0000       0.9946       0.4677
    18134    Y   C  -109.0   151.5    0.4274   0.4398    0.1327    -108.0     153.3     18.6       0.7970       0.9035      -5.0000       5.0000       0.9874       0.2812
    18135    D   C  -104.9   140.4    0.3811   0.4943    0.1246    -110.4     139.9     17.9       0.8708       0.8879      -5.0000       5.0000       0.9782       0.3138
    18136    W   C   -81.7   -20.7    0.1102   0.7508    0.1390     -84.2     -24.3     23.1       0.9706       0.6668      -5.0000      -5.0000       0.9694       0.6124
    18137    H   C  -100.4   -19.9    0.0905   0.7550    0.1545    -101.8     -21.5     47.4       0.9889       0.6537      -5.0000      -3.0000       0.8412       0.5425
    18138    Y   C   -91.2   -28.3    0.0785   0.7422    0.1793     -89.6     -33.1     42.1       0.9770       0.6638      -5.0000      -5.0000       0.9867       0.5998
    18139    E   C   -75.1   -24.8    0.0397   0.8217    0.1386     -76.0     -25.4    118.2       0.7100       0.5127      -5.0000      -5.0000       0.8374       0.7903
    18140    K   C   -93.0   -19.8    0.0382   0.8589    0.1029     -95.2     -19.2    126.2       0.9766       0.4453      -5.0000      -5.0000       0.9657       0.6774
    18141    L   C   -85.8   137.3    0.0769   0.8614    0.0617     -88.1     137.4     22.2       0.5206       0.4531      -5.0000       5.0000       0.9738       0.1291
    18142    P   C   -66.1   151.5    0.1829   0.7650    0.0521     -65.5     151.1     46.8       0.6563       0.6095      -5.0000       5.0000       0.9909       0.2436
    18143    I   C   -96.4   132.2    0.3160   0.6292    0.0548     -96.5     130.2     27.0       0.8620       0.7416      -5.0000       5.0000       0.9973       0.2609
    18144    Y   C   -97.6   137.7    0.4293   0.5184    0.0522    -101.6     137.0     52.3       0.7292       0.7808      -5.0000       5.0000       0.9907       0.2030
    18145    T   C  -106.9   146.8    0.4520   0.5036    0.0444    -108.7     148.2     34.1       0.8004       0.7670      -5.0000       5.0000       0.9988       0.1919
    18146    E   C  -100.1   144.9    0.2769   0.6859    0.0372     -97.6     146.5     97.5       0.9711       0.6705      -5.0000       1.0000       0.9760       0.4533
    18147    T   C  -101.5   152.3    0.1011   0.8608    0.0381    -101.1     150.6     66.1       0.9910       0.4417      -5.0000       3.0000       0.9914       0.4499
    18148    G   C    76.0    -1.0    0.0466   0.9084    0.0450      78.5      -2.4     27.7       0.9027       0.3365       5.0000      -5.0000       0.2563       0.6729
    18149    H   C  -104.4   156.4    0.2260   0.7337    0.0404     -95.5     161.1     67.7       0.9882       0.6307      -5.0000       5.0000       0.9831       0.4196
    18150    H   C   -98.9   152.1    0.2888   0.6710    0.0402     -98.3     156.9     58.7       0.8999       0.6879      -5.0000       5.0000       0.9627       0.3439
    18151    F   C  -101.9   142.7    0.4076   0.5574    0.0351    -102.1     144.6      9.3       0.2995       0.7365      -5.0000       5.0000       0.9947       0.1012
    18152    F   E  -113.7   135.4    0.5476   0.4164    0.0360    -114.8     136.3     21.9       0.1960       0.7411      -5.0000       5.0000       0.9956       0.0449
    18153    L   C   -71.4   138.2    0.1816   0.7855    0.0329     -69.8     132.8     15.4       0.6139       0.5568      -5.0000       5.0000       0.9865       0.1301
    18154    G   C    85.9  -177.5    0.0645   0.9038    0.0316      90.4       4.7      3.6       0.9953       0.3436       5.0000       1.0000       0.2238       0.4750
    18155    D   E   -76.8   142.5    0.6897   0.2866    0.0237     -76.2     146.1      6.6       0.4954       0.6399      -5.0000       5.0000       0.9902       0.0730
    18156    C   E  -116.6   137.3    0.8881   0.0808    0.0312    -108.4     135.8      3.4       0.2135       0.3793      -5.0000       5.0000       0.9917       0.0757
    18157    L   E  -113.6   135.7    0.7629   0.2146    0.0225    -107.1     139.1      7.2       0.4746       0.5663      -5.0000       5.0000       0.9962       0.1013
    18158    Y   E   -93.3   134.9    0.7080   0.2673    0.0247    -101.8     138.1     13.0       0.3212       0.6267      -5.0000       5.0000       0.9942       0.0927
    18159    F   E  -114.0   137.7    0.7111   0.2580    0.0310    -114.6     136.0      5.1       0.1561       0.6368      -5.0000       5.0000       0.9908       0.0207
    18160    K   C   -85.6   138.5    0.1228   0.8365    0.0406     -91.6     -46.0     83.3       0.9715       0.4888      -5.0000       1.0000       0.8938       0.5057
    18161    N   C  -101.8    82.7    0.0386   0.9096    0.0518     -95.2      84.2     11.1       0.2042       0.3325      -5.0000       5.0000       0.7989       0.0261
    18162    P   C   -63.3   -17.9    0.0379   0.8983    0.0638     -67.0     -17.9     21.5       0.7940       0.3603      -5.0000      -5.0000       0.9926       0.7598
    18163    E   C   -77.7   149.0    0.0473   0.8846    0.0681     -74.1     152.0     69.4       0.9306       0.3967      -5.0000       3.0000       0.9828       0.4415
    18164    F   C   -95.6   -20.8    0.0509   0.8781    0.0709     -92.5     -19.9     62.3       0.9910       0.4127      -5.0000      -3.0000       0.8725       0.5747
    18165    D   C  -108.4    68.3    0.0435   0.8907    0.0658    -106.9      65.3     47.3       0.2319       0.3810      -5.0000       5.0000       0.9607       0.0288
    18166    P   C   -59.9   -18.8    0.0423   0.8711    0.0866     -61.4     -18.0     50.8       0.3675       0.4241      -5.0000      -5.0000       0.9962       0.9250
    18167    Q   C   -76.1   -21.2    0.0444   0.8665    0.0891     -75.6     -15.3    130.1       0.2912       0.4351      -5.0000      -5.0000       0.9825       0.9604
    18168    K   C  -104.3   146.7    0.0489   0.8700    0.0810    -102.0     148.8     90.5       0.8283       0.4300      -5.0000       5.0000       0.9840       0.2368
    18169    A   C   -69.9   -30.7    0.0782   0.8433    0.0784     -68.2     146.9     28.7       0.9994       0.4940      -5.0000      -1.0000       0.9789       0.5434
    18170    Q   C   -90.7   -23.8    0.1009   0.8287    0.0704    -101.9     -24.3     63.9       0.9565       0.5225      -5.0000      -3.0000       0.9429       0.5684
    18171    W   C   -98.6   140.9    0.3246   0.6119    0.0635     -95.6     138.7     30.1       0.6252       0.7653      -5.0000       5.0000       0.9735       0.2302
    18172    R   C  -116.7   147.2    0.3428   0.6118    0.0454    -122.1     147.4     54.6       0.8535       0.7354      -5.0000       5.0000       0.9575       0.3072
    18173    G   C   -76.6  -177.8    0.4155   0.5534    0.0311     -57.0    -177.0      5.8       0.3386       0.7285      -3.0000       5.0000       0.6386       0.0592
    18174    E   E  -125.0   149.5    0.7676   0.2059    0.0266    -118.2     155.9     16.3       0.5758       0.5687      -5.0000       5.0000       0.9962       0.1815
    18175    N   E   -96.7   151.3    0.7323   0.2446    0.0231    -103.2     156.6      3.7       0.8220       0.6004      -5.0000       5.0000       0.9494       0.2365
    18176    V   E  -115.8   139.8    0.8751   0.1012    0.0236    -121.3     143.6      3.2       0.8030       0.3979      -5.0000       5.0000       0.9991       0.1575
    18177    I   E  -117.5   126.9    0.9211   0.0567    0.0222    -117.3     124.8      3.0       0.2837       0.2940      -5.0000       5.0000       0.9989       0.0374
    18178    L   E  -103.5   123.9    0.9140   0.0632    0.0228    -100.1     123.0     23.9       0.2066       0.3122      -5.0000       5.0000       0.9937       0.0261
    18179    L   E  -112.4   140.3    0.8512   0.1279    0.0209    -109.3     139.6      7.4       0.7588       0.4378      -5.0000       5.0000       0.9975       0.1359
    18180    G   C   -95.7   157.1    0.3918   0.5869    0.0213     -78.9     167.6     18.4       0.3645       0.6935      -5.0000       5.0000       0.7768       0.0790
    18181    E   C   -80.0   -22.9    0.0431   0.9268    0.0301     -81.3     -20.1    111.5       0.7302       0.2836      -5.0000      -5.0000       0.9498       0.7845
    18182    D   C   -82.3    26.0    0.0415   0.9278    0.0307      34.9      25.1     67.8       0.4295       0.2809      -1.0000      -5.0000       0.5195       0.9214
    18183    K   E  -110.0   148.4    0.6409   0.3345    0.0246    -104.8     151.7     54.9       0.7466       0.6760      -5.0000       5.0000       0.9892       0.1952
    18184    Y   E  -122.2   142.5    0.8558   0.1179    0.0262    -117.1     145.5     17.1       0.3976       0.4376      -5.0000       5.0000       0.9906       0.0911
    18185    F   E  -121.1   146.4    0.7559   0.2223    0.0218    -119.5     149.6     23.5       0.5733       0.5727      -5.0000       5.0000       0.9872       0.1556
    18186    A   E  -114.4   147.1    0.8149   0.1636    0.0215    -117.9     151.3      5.7       0.2695       0.4965      -5.0000       5.0000       0.9742       0.0585
    18187    H   E  -115.1   152.2    0.6769   0.2972    0.0259    -117.3     157.3     25.7       0.7483       0.6548      -5.0000       5.0000       0.9912       0.2578
    18188    G   C    58.6   175.6    0.2089   0.7528    0.0383      43.6     175.2      7.2       0.8950       0.6061       5.0000       3.0000       0.4108       0.4125
    18189    L   C  -105.0   152.6    0.3305   0.6229    0.0466    -103.6     151.3     21.7       0.8808       0.7315      -5.0000       5.0000       0.9900       0.3257
    18190    G   C    67.4   179.6    0.0801   0.8642    0.0557      48.7     178.4      7.0       0.7685       0.4453       3.0000       5.0000       0.3733       0.2861
    18191    I   C   -89.1   133.1    0.1001   0.8330    0.0669     -90.0     132.2     14.5       0.7974       0.5129      -5.0000       5.0000       0.9963       0.3157
    18192    L   C   -95.2   -23.6    0.0717   0.8742    0.0541     -97.4     -23.4     46.6       0.9042       0.4226      -5.0000      -5.0000       0.9697       0.6832
    18193    N   C  -100.3   168.2    0.0846   0.8130    0.1024     -99.2     166.3     50.1       0.6713       0.5557      -5.0000       5.0000       0.9726       0.2142
    18194    G   H   -60.0   -28.0    0.0300   0.0974    0.8726     -57.8     -32.7      4.8       0.2590       0.4105      -5.0000      -5.0000       0.9214       0.9648
    18195    K   H   -63.1   -34.9    0.0249   0.0565    0.9187     -61.7     -37.2    100.0       0.4351       0.3022      -5.0000      -5.0000       0.9970       0.9626
    18196    Q   H   -65.0   -33.2    0.0256   0.0531    0.9213     -66.9     -33.7     61.1       0.1509       0.2960      -5.0000      -5.0000       0.9590       0.9823
    18197    I   H   -65.4   -47.0    0.0218   0.0427    0.9355     -64.1     -47.0      2.1       0.0481       0.2553      -5.0000      -5.0000       0.9989       0.9851
    18198    I   H   -66.1   -41.9    0.0193   0.0387    0.9420     -61.5     -42.6      5.5       0.1892       0.2352      -5.0000      -5.0000       0.9988       0.9799
    18199    D   H   -63.3   -40.0    0.0191   0.0380    0.9429     -61.8     -42.7     61.8       0.1392       0.2322      -5.0000      -5.0000       0.9916       0.9829
    18200    K   H   -67.3   -42.8    0.0192   0.0410    0.9397     -66.6     -43.4     76.6       0.1095       0.2416      -5.0000      -5.0000       0.9932       0.9789
    18201    L   H   -69.3   -34.7    0.0210   0.0473    0.9317     -68.0     -34.4      6.0       0.2051       0.2652      -5.0000      -5.0000       0.9963       0.9801
    18202    N   H   -71.0   -25.8    0.0213   0.0882    0.8904     -71.6     -28.2      7.2       0.4794       0.3637      -5.0000      -5.0000       0.9887       0.9047
    18203    S   H   -68.0   -24.6    0.0235   0.2222    0.7542     -67.0     -26.0     62.8       0.0818       0.5781      -5.0000      -5.0000       0.9865       0.9849
    18204    F   H   -89.8     3.8    0.0295   0.2709    0.6996     -85.2      -4.6     75.2       0.1673       0.6442      -5.0000      -5.0000       0.9828       0.9789
    18205    R   C   -80.5   143.1    0.0355   0.8702    0.0942     -82.7     147.6     32.0       0.7805       0.4206      -5.0000       5.0000       0.8263       0.2480
    18206    K   C   -97.7   131.6    0.0436   0.8986    0.0578     -92.9     135.4    100.5       0.4552       0.3617      -5.0000       5.0000       0.9475       0.1511
    18207    K   C   -63.7   144.0    0.0515   0.8978    0.0508     -66.7     144.5    125.2       0.9397       0.3648      -5.0000       5.0000       0.9553       0.2713
    18208    G   C    82.9     5.2    0.0417   0.9037    0.0546      84.6      14.3     32.4       0.7771       0.3484       5.0000      -5.0000       0.1942       0.8485
    18209    A   C   -77.7   152.5    0.0928   0.8616    0.0456     -77.9     154.2     19.4       0.7759       0.4458      -5.0000       5.0000       0.9852       0.1850
    18210    L   C   -90.3   -29.7    0.1820   0.7771    0.0409     -89.7     -31.3     67.3       0.9774       0.5796      -5.0000      -3.0000       0.9603       0.5436
    18211    Q   C  -115.9   141.8    0.4707   0.4892    0.0402    -116.5     144.7     34.4       0.5927       0.7588      -5.0000       5.0000       0.9916       0.1671
    18212    S   E  -119.9   149.1    0.7518   0.1991    0.0491    -116.7     151.8      9.1       0.4615       0.6225      -5.0000       5.0000       0.9936       0.1304
    18213    A   E  -130.8   152.7    0.7841   0.1694    0.0465    -132.2     153.5      1.8       0.6374       0.5772      -5.0000       5.0000       0.9902       0.2088
    18214    Y   E  -117.4   137.2    0.8369   0.1068    0.0563    -114.5     139.4     19.2       0.4620       0.5005      -5.0000       5.0000       0.9958       0.0974
    18215    L   E   -88.1   132.6    0.5619   0.3246    0.1135     -90.0     -46.8      7.6       0.9757       0.8521      -5.0000       5.0000       0.9920       0.4210
    18216    L   C   -97.2   159.8    0.3122   0.5260    0.1618     -96.1     -22.1     18.1       0.9839       0.9067      -5.0000       3.0000       0.9961       0.4335
    18217    S   C   -85.4   -17.0    0.1045   0.7826    0.1129     -85.6     -20.5     34.8       0.8027       0.6136      -5.0000      -5.0000       0.9620       0.6432
    18218    Q   C   -94.0   -12.8    0.0727   0.8085    0.1187     -93.6      -9.5     55.7       0.9560       0.5602      -5.0000      -5.0000       0.9776       0.6102
    18219    A   C   -91.3   139.7    0.1841   0.7314    0.0845     -89.8     141.7     22.8       0.8249       0.6818      -5.0000       5.0000       0.9893       0.2885
    18220    T   C  -102.6   155.7    0.1664   0.7782    0.0554    -106.0     157.7     30.6       0.8683       0.5952      -5.0000       5.0000       0.9950       0.3671
    18221    R   C  -123.1   136.8    0.2919   0.6644    0.0436    -120.0     136.4     85.5       0.4966       0.6987      -5.0000       5.0000       0.9822       0.0595
    18222    L   C   -89.8   134.8    0.3427   0.6183    0.0390     -83.9     138.6     25.1       0.4170       0.7199      -5.0000       5.0000       0.9967       0.0711
    18223    D   C   -95.7   113.9    0.0510   0.8827    0.0663     -95.5     115.1     43.2       0.2338       0.4023      -5.0000       5.0000       0.9641       0.0215
    18224    V   H   -60.3   -43.4    0.0252   0.0681    0.9067     -60.5     -42.3      9.9       0.1774       0.3319      -5.0000      -5.0000       0.9993       0.9788
    18225    P   H   -59.2   -37.0    0.0223   0.0406    0.9371     -59.3     -37.3     60.6       0.1858       0.2510      -5.0000      -5.0000       0.9984       0.9785
    18226    S   H   -70.5   -36.0    0.0217   0.0423    0.9360     -70.9     -36.8     12.1       0.0928       0.2537      -5.0000      -5.0000       0.9951       0.9861
    18227    L   H   -64.3   -35.0    0.0194   0.0386    0.9419     -64.6     -36.0      2.3       0.1041       0.2355      -5.0000      -5.0000       0.9952       0.9863
    18228    F   H   -62.3   -36.7    0.0192   0.0333    0.9476     -60.1     -35.8     48.6       0.3596       0.2184      -5.0000      -5.0000       0.9965       0.9520
    18229    R   H   -66.9   -35.2    0.0188   0.0387    0.9425     -66.7     -37.2    115.3       0.3497       0.2334      -5.0000      -5.0000       0.9906       0.9595
    18230    I   H   -70.3   -34.9    0.0196   0.0494    0.9310     -68.5     -35.5     14.5       0.1083       0.2660      -5.0000      -5.0000       0.9985       0.9734
    18231    V   H   -71.6   -27.4    0.0210   0.0635    0.9155     -69.6     -30.2     16.3       0.7156       0.3067      -5.0000      -5.0000       0.9988       0.7811
    18232    R   H   -74.2   -31.7    0.0217   0.1422    0.8361     -71.8     -34.5    119.1       0.7625       0.4644      -5.0000      -5.0000       0.9860       0.7573
    18233    V   H   -80.6   -30.5    0.0254   0.3213    0.6533     -82.9     -27.2     35.9       0.8164       0.6701      -5.0000      -5.0000       0.9988       0.7366
    18234    D   H   -83.5   -31.0    0.0243   0.4801    0.4956     -84.8     -33.1     68.7       0.8212       0.7196      -5.0000      -5.0000       0.9658       0.6693
    18235    K   H   -73.3   -38.8    0.0219   0.3828    0.5953     -79.6     -41.4    108.3       0.6498       0.6918      -5.0000      -5.0000       0.9848       0.8028
    18236    L   H   -64.8   -38.9    0.0222   0.1255    0.8522     -67.4     -37.6     57.0       0.3113       0.4383      -5.0000      -5.0000       0.9952       0.9148
    18237    A   H   -63.0   -37.6    0.0212   0.0888    0.8900     -63.5     -37.0     45.2       0.2901       0.3646      -5.0000      -5.0000       0.9943       0.9363
    18238    A   H   -66.3   -36.2    0.0228   0.0773    0.8999     -67.0     -33.8     42.7       0.1935       0.3451      -5.0000      -5.0000       0.9945       0.9555
    18239    A   H   -67.1   -38.3    0.0226   0.0719    0.9055     -69.4     -36.8     31.3       0.2552       0.3320      -5.0000      -5.0000       0.9956       0.9378
    18240    L   H   -68.0   -40.3    0.0231   0.0814    0.8954     -70.8     -37.7     72.0       0.1699       0.3552      -5.0000      -5.0000       0.9980       0.9537
    18241    E   H   -68.3   -37.8    0.0231   0.1298    0.8470     -72.2     -36.3    113.3       0.4914       0.4485      -5.0000      -5.0000       0.9961       0.8484
    18242    H   H   -76.5   -32.4    0.0255   0.1530    0.8215     -78.6     -37.1    105.5       0.3815       0.4936      -5.0000      -5.0000       0.9951       0.8975
    18243    H   H   -83.6   -26.7    0.0267   0.3604    0.6129     -91.4     -28.6     82.9       0.6985       0.6960      -5.0000      -5.0000       0.9907       0.7148
    18244    H   C   -85.4   -26.8    0.0277   0.5287    0.4436     -89.1     -33.0    123.2       0.6734       0.7254      -5.0000      -5.0000       0.9944       0.7174
    18245    H   C   -87.4   -17.3    0.0251   0.6376    0.3373     -88.5     -20.1    105.7       0.6914       0.6791      -5.0000      -5.0000       0.9883       0.6928
    18246    H   C   -90.3   -22.3    0.0320   0.7806    0.1874     -91.2     -24.5    101.4       0.9205       0.5620      -5.0000      -3.0000       0.9817       0.5746
    18247    H   C   -98.1   157.8    0.0367   0.8867    0.0765     -94.3     156.8    118.6       0.9683       0.3866      -5.0000       1.0000       0.9265       0.4368
```
