## Supplementary material for "A multi-task deep-learning system for predicting membrane associations and secondary structures of proteins": Code and Raw Data: 4q35A.spXout

```
#     index  AA  SS   phi1    psi1     P_E       P_C       P_H     phi0      psi0       ASA        S_pk         S_SS      pk_phi       pk_psi     pkc_phi       pkc_ps
     8613    M   C   -82.5   144.0    0.0427   0.8636    0.0938     -80.9     148.0     47.8       0.7669       0.4397      -5.0000       5.0000       0.9827       0.2171
     8614    K   C   -79.6   145.2    0.0359   0.8499    0.1143     -74.3     142.9     97.4       0.5899       0.4601      -5.0000       5.0000       0.9881       0.1784
     8615    K   C   -78.4   -31.5    0.0370   0.6869    0.2761     -74.5     -31.3    121.7       0.8120       0.6693      -5.0000      -5.0000       0.9786       0.8044
     8616    R   C   -91.4   -29.3    0.0257   0.5754    0.3989     -83.2     -30.3     93.4       0.9563       0.7088      -5.0000      -1.0000       0.9902       0.5333
     8617    I   H   -66.0   -50.4    0.0210   0.1463    0.8328     -66.8     -55.9     23.6       0.9820       0.4684      -5.0000      -5.0000       0.9991       0.6681
     8618    P   H   -59.0   -37.3    0.0226   0.0449    0.9324     -60.5     -37.9     28.4       0.2160       0.2643      -5.0000      -5.0000       0.9986       0.9547
     8619    T   H   -68.2   -40.0    0.0221   0.0375    0.9404     -66.7     -40.0     24.8       0.4652       0.2412      -5.0000      -5.0000       0.9993       0.9251
     8620    L   H   -61.9   -45.4    0.0198   0.0326    0.9477     -61.6     -44.1     17.7       0.1099       0.2185      -5.0000      -5.0000       0.9959       0.9885
     8621    L   H   -63.2   -40.2    0.0194   0.0301    0.9504     -63.2     -40.7      9.8       0.0681       0.2098      -5.0000      -5.0000       0.9974       0.9917
     8622    A   H   -62.7   -40.4    0.0198   0.0292    0.9510     -61.8     -39.0      7.7       0.0874       0.2081      -5.0000      -5.0000       0.9972       0.9788
     8623    T   H   -70.2   -34.6    0.0191   0.0312    0.9497     -69.2     -33.9     13.3       0.3467       0.2118      -5.0000      -5.0000       0.9987       0.9594
     8624    M   H   -63.6   -46.0    0.0185   0.0324    0.9491     -62.1     -42.8     14.2       0.3423       0.2136      -5.0000      -5.0000       0.9961       0.9403
     8625    I   H   -63.7   -45.3    0.0180   0.0300    0.9520     -63.4     -45.9      7.2       0.2008       0.2042      -5.0000      -5.0000       0.9992       0.9656
     8626    A   H   -62.8   -39.8    0.0195   0.0310    0.9495     -62.6     -40.0      5.6       0.0758       0.2127      -5.0000      -5.0000       0.9916       0.9913
     8627    T   H   -66.0   -38.0    0.0202   0.0372    0.9427     -66.7     -38.7     16.0       0.3599       0.2337      -5.0000      -5.0000       0.9986       0.9521
     8628    A   H   -64.8   -36.7    0.0194   0.0391    0.9416     -64.7     -37.9      3.7       0.2344       0.2365      -5.0000      -5.0000       0.9970       0.9781
     8629    L   H   -73.1   -30.9    0.0202   0.0403    0.9395     -69.7     -32.3     12.1       0.1938       0.2429      -5.0000      -5.0000       0.9977       0.9620
     8630    Y   H   -87.5   -11.0    0.0235   0.1044    0.8722     -80.5     -16.4     48.2       0.3094       0.4034      -5.0000      -5.0000       0.9905       0.9167
     8631    S   C   -88.1   154.1    0.0204   0.7396    0.2400     -81.2     147.8     21.6       0.9196       0.5871      -5.0000       5.0000       0.9745       0.3491
     8632    Q   C   -72.9   -32.7    0.0247   0.5647    0.4106     -75.4     -31.3     47.7       0.6868       0.7096      -5.0000      -5.0000       0.9938       0.7775
     8633    Q   H   -74.0   -30.8    0.0214   0.2396    0.7391     -77.2     -32.8     79.1       0.3963       0.5899      -5.0000      -5.0000       0.9908       0.9343
     8634    G   H   -64.9   -30.1    0.0210   0.1259    0.8531     -64.8     -32.0     20.0       0.3439       0.4347      -5.0000      -5.0000       0.9222       0.9377
     8635    L   H   -68.9   -31.4    0.0226   0.0619    0.9155     -71.1     -33.6     41.1       0.2073       0.3083      -5.0000      -5.0000       0.9960       0.9781
     8636    A   H   -62.4   -39.3    0.0211   0.0526    0.9264     -62.9     -39.2      7.6       0.2549       0.2795      -5.0000      -5.0000       0.9972       0.9434
     8637    A   H   -65.9   -35.7    0.0205   0.0394    0.9401     -64.5     -36.2     49.7       0.1227       0.2414      -5.0000      -5.0000       0.9954       0.9881
     8638    D   H   -71.4   -40.1    0.0183   0.0497    0.9320     -70.3     -40.1     68.9       0.2552       0.2621      -5.0000      -5.0000       0.9931       0.9479
     8639    L   H   -66.1   -30.7    0.0180   0.0406    0.9414     -66.6     -33.6     15.9       0.1897       0.2361      -5.0000      -5.0000       0.9953       0.9679
     8640    A   H   -60.0   -44.2    0.0186   0.0464    0.9349     -61.2     -43.6     23.2       0.1222       0.2545      -5.0000      -5.0000       0.9969       0.9789
     8641    S   H   -64.2   -32.9    0.0207   0.0733    0.9060     -65.4     -31.8     54.7       0.1654       0.3289      -5.0000      -5.0000       0.9933       0.9810
     8642    Q   H   -73.2   -25.6    0.0238   0.1006    0.8756     -75.6     -18.3     30.9       0.3757       0.3972      -5.0000      -5.0000       0.9915       0.9518
     8643    C   H   -79.0   -17.7    0.0315   0.1369    0.8316     -81.4     -13.5     11.9       0.3954       0.4865      -5.0000      -5.0000       0.9913       0.9155
     8644    M   H   -84.0   -18.0    0.0471   0.3783    0.5745     -86.9     -20.9     36.5       0.7463       0.7556      -5.0000      -5.0000       0.9847       0.8265
     8645    L   C   -86.3   -23.9    0.0436   0.6672    0.2892     -86.0     -28.7     41.4       0.8358       0.6968      -5.0000      -5.0000       0.9881       0.6745
     8646    G   C    74.3    10.3    0.0331   0.8857    0.0812      78.7       6.2     30.3       0.9923       0.3861       5.0000      -3.0000       0.1694       0.5400
     8647    V   C   -95.4   128.0    0.0473   0.8854    0.0674     -97.3     125.9     24.6       0.2163       0.3949      -5.0000       5.0000       0.9976       0.0425
     8648    P   C   -68.1   150.0    0.0770   0.8608    0.0622     -66.5     147.6     13.7       0.7174       0.4544      -5.0000       5.0000       0.9969       0.1166
     8649    S   C   -90.4   153.3    0.0767   0.8315    0.0918     -95.2     153.6     39.8       0.7469       0.5185      -5.0000       5.0000       0.9688       0.2195
     8650    Y   C   -91.7   -27.6    0.0561   0.8421    0.1018     -88.6     -26.3     52.9       0.9983       0.4906      -5.0000      -5.0000       0.9825       0.5614
     8651    D   C   -93.7   -31.9    0.0397   0.8645    0.0958     -93.3     -37.0     78.5       0.9951       0.4357      -5.0000      -5.0000       0.9278       0.6029
     8652    R   C  -100.9   120.4    0.0431   0.8798    0.0772     -99.3     117.2    100.8       0.4429       0.4058      -5.0000       5.0000       0.8577       0.1218
     8653    P   C   -68.4   150.6    0.0780   0.8523    0.0697     -66.8     150.6     56.3       0.8051       0.4741      -5.0000       5.0000       0.9940       0.2668
     8654    L   C   -80.5   -39.2    0.0689   0.8579    0.0733     -80.9     -34.8     39.4       0.9840       0.4618      -5.0000      -3.0000       0.9828       0.5454
     8655    V   C   -94.5   134.5    0.0756   0.8438    0.0806     -98.2     135.7     31.6       0.8355       0.4928      -5.0000       5.0000       0.9978       0.2224
     8656    Q   C   -87.9   154.0    0.0575   0.8725    0.0700     -90.7     153.0    118.2       0.8760       0.4272      -5.0000       5.0000       0.9596       0.2550
     8657    G   C    77.6     5.8    0.0415   0.8968    0.0617      81.4       4.3     47.0       0.9984       0.3657       5.0000      -5.0000       0.2140       0.5942
     8658    D   C   -87.7   135.7    0.0490   0.8903    0.0607     -89.3     134.6     55.7       0.3883       0.3835      -5.0000       5.0000       0.9772       0.0813
     8659    T   C   -76.4   -22.6    0.0464   0.8785    0.0751     -82.0     -24.6     75.3       0.6123       0.4102      -5.0000      -5.0000       0.9947       0.8717
     8660    N   C   -86.4    -7.0    0.0441   0.8829    0.0730     -89.3      -5.1     60.2       0.5340       0.3994      -5.0000      -5.0000       0.9450       0.8138
     8661    D   C   -96.6   155.8    0.0774   0.8617    0.0609     -98.6     157.8     83.6       0.9662       0.4521      -5.0000       1.0000       0.9481       0.4464
     8662    L   C   -89.0   140.2    0.1020   0.8569    0.0411     -89.7     142.6     34.9       0.1556       0.4519      -5.0000       5.0000       0.9838       0.0256
     8663    P   E   -67.2   147.3    0.5112   0.4587    0.0301     -68.0     144.3     26.8       0.1537       0.7337      -5.0000       5.0000       0.9974       0.0339
     8664    V   E  -119.9   136.1    0.8763   0.0986    0.0251    -121.8     134.2      4.4       0.0678       0.3974      -5.0000       5.0000       0.9995       0.0092
     8665    T   E  -111.3   133.4    0.9020   0.0746    0.0233    -107.3     130.8     35.2       0.1598       0.3407      -5.0000       5.0000       0.9977       0.0130
     8666    I   E  -115.5   123.6    0.8989   0.0802    0.0209    -116.5     124.4      3.7       0.0763       0.3451      -5.0000       5.0000       0.9991       0.0126
     8667    N   E  -116.6   131.8    0.8403   0.1374    0.0223    -118.4     131.5     55.1       0.1375       0.4585      -5.0000       5.0000       0.9934       0.0287
     8668    A   E  -119.6   143.8    0.7419   0.2305    0.0276    -118.5     142.0      6.4       0.3429       0.5997      -5.0000       5.0000       0.9968       0.0474
     8669    D   C   -87.6   -21.9    0.1021   0.8658    0.0321     -93.0     -25.7     55.4       0.7917       0.4262      -5.0000      -5.0000       0.9686       0.7640
     8670    H   C  -100.6     1.4    0.0925   0.8568    0.0507    -107.1      -4.4    100.5       0.9338       0.4585      -5.0000      -5.0000       0.9404       0.6977
     8671    A   E  -112.4   145.6    0.5498   0.4167    0.0334    -103.1     148.6     19.5       0.2674       0.7348      -5.0000       5.0000       0.9936       0.0568
     8672    K   E  -127.7   143.8    0.6953   0.2635    0.0412    -123.6     148.1    104.9       0.3796       0.6695      -5.0000       5.0000       0.9893       0.1012
     8673    G   E  -135.3   162.2    0.8154   0.1573    0.0273    -125.6     171.5     11.7       0.1106       0.5058      -5.0000       5.0000       0.9541       0.0099
     8674    D   E  -114.3   134.3    0.6662   0.3106    0.0232    -110.7     140.0     77.0       0.5929       0.6563      -5.0000       5.0000       0.9940       0.1279
     8675    Y   C  -106.3    93.5    0.1947   0.7750    0.0304    -117.3      92.0     48.6       0.2420       0.5665      -5.0000       5.0000       0.9672       0.0460
     8676    P   C   -65.0   -33.5    0.0524   0.8994    0.0481     -64.0     -29.1     63.4       0.7884       0.3605      -5.0000      -5.0000       0.9655       0.8200
     8677    D   C   -90.1   -10.5    0.0527   0.9031    0.0443     -92.2     -12.8     79.7       0.3521       0.3505      -5.0000      -5.0000       0.9718       0.9469
     8678    D   C  -106.4   167.2    0.4723   0.4918    0.0359    -109.9     165.5     72.4       0.7998       0.7489      -5.0000       5.0000       0.9594       0.2278
     8679    A   E  -115.7   149.4    0.8589   0.1119    0.0291    -114.2     149.1      3.2       0.0383       0.4357      -5.0000       5.0000       0.9959       0.0061
     8680    V   E  -113.9   133.4    0.7659   0.2151    0.0190    -115.6     129.4     55.7       0.4224       0.5554      -5.0000       5.0000       0.9989       0.0919
     8681    F   E  -119.3   140.3    0.8678   0.1116    0.0206    -117.9     140.2     13.6       0.0873       0.4074      -5.0000       5.0000       0.9956       0.0152
     8682    T   E  -121.0   149.0    0.8351   0.1461    0.0188    -120.6     144.0     48.2       0.1668       0.4609      -5.0000       5.0000       0.9977       0.0379
     8683    G   C    98.1  -176.0    0.1056   0.8751    0.0193     101.8    -175.1     12.6       0.4440       0.3917       5.0000       5.0000       0.1370       0.0978
     8684    S   E  -108.3   138.7    0.7839   0.1964    0.0197    -100.6     139.6     44.9       0.1383       0.5352      -5.0000       5.0000       0.9870       0.0301
     8685    V   E  -121.6   138.6    0.9107   0.0632    0.0261    -120.5     140.5      4.6       0.0863       0.3230      -5.0000       5.0000       0.9992       0.0108
     8686    D   E  -108.9   123.3    0.8757   0.1044    0.0199    -106.2     123.6     50.7       0.0988       0.3916      -5.0000       5.0000       0.9906       0.0142
     8687    I   E  -110.7   130.2    0.8746   0.1085    0.0170    -110.8     127.9     16.0       0.0852       0.3889      -5.0000       5.0000       0.9991       0.0184
     8688    M   E  -117.2   130.9    0.8722   0.1076    0.0202    -114.5     132.0     89.8       0.2227       0.3985      -5.0000       5.0000       0.9963       0.0553
     8689    Q   E  -121.8   136.8    0.7637   0.2137    0.0225    -114.1     141.8     35.2       0.2852       0.5653      -5.0000       5.0000       0.9952       0.0572
     8690    G   C    71.6   149.0    0.0861   0.8887    0.0252      68.7     162.6     37.4       0.9358       0.3721       5.0000       5.0000       0.2568       0.3438
     8691    N   C   -90.6    -3.6    0.0577   0.9128    0.0294     -88.9       0.4     98.3       0.6232       0.3201      -5.0000      -5.0000       0.7453       0.8941
     8692    S   C   -99.7   160.6    0.4095   0.5704    0.0201     -94.3     162.2     49.4       0.5416       0.6957      -5.0000       5.0000       0.9606       0.1743
     8693    R   E  -111.9   143.7    0.7472   0.2284    0.0244    -111.9     144.2    131.4       0.2996       0.5876      -5.0000       5.0000       0.9936       0.0650
     8694    L   E  -105.8   131.9    0.8070   0.1731    0.0199    -105.6     133.9     14.0       0.0811       0.5048      -5.0000       5.0000       0.9969       0.0112
     8695    Q   E  -114.9   149.3    0.6439   0.3390    0.0171    -117.4     149.4     72.2       0.3367       0.6553      -5.0000       5.0000       0.9926       0.1088
     8696    A   E  -129.9   140.8    0.8271   0.1462    0.0267    -131.6     141.9      6.3       0.0521       0.4868      -5.0000       5.0000       0.9963       0.0056
     8697    D   C   -87.0   -27.5    0.2832   0.6995    0.0173     -87.8     -31.0     52.2       0.9641       0.6167      -5.0000      -5.0000       0.9498       0.6524
     8698    E   E  -132.5   146.1    0.8380   0.1366    0.0254    -124.6     147.2     75.8       0.2474       0.4673      -5.0000       5.0000       0.9928       0.0559
     8699    V   E  -124.4   136.3    0.9224   0.0515    0.0261    -124.2     137.1      7.6       0.1166       0.2935      -5.0000       5.0000       0.9993       0.0127
     8700    Q   E  -112.1   130.0    0.9168   0.0573    0.0259    -113.7     128.0     51.1       0.2095       0.3077      -5.0000       5.0000       0.9954       0.0255
     8701    L   E  -112.2   131.6    0.9146   0.0642    0.0212    -114.8     130.4      6.7       0.1995       0.3092      -5.0000       5.0000       0.9970       0.0321
     8702    H   E  -115.2   131.3    0.8864   0.0907    0.0229    -114.3     133.4     57.9       0.2842       0.3742      -5.0000       5.0000       0.9960       0.0390
     8703    Q   E   -95.8   138.0    0.7356   0.2339    0.0306     -98.6     139.0     13.0       0.5338       0.6119      -5.0000       5.0000       0.9861       0.0890
     8704    K   C   -96.9   146.4    0.3038   0.6573    0.0389     -94.1     144.9    106.5       0.9427       0.6955      -5.0000       5.0000       0.9868       0.3996
     8705    E   C   -91.8   144.5    0.3112   0.6542    0.0346     -94.8     147.7     90.6       0.6463       0.6893      -5.0000       5.0000       0.9802       0.1808
     8706    A   C   -94.3   127.1    0.1633   0.7979    0.0387     -93.6     132.1     50.6       0.3540       0.5480      -5.0000       5.0000       0.9683       0.0639
     8707    P   C   -58.7   151.7    0.0506   0.9075    0.0418     -58.7     152.4     92.4       0.9957       0.3385      -5.0000       1.0000       0.9817       0.4897
     8708    G   C    81.6     7.6    0.0431   0.9103    0.0466      79.8      11.9     71.9       0.3613       0.3313       5.0000      -5.0000       0.1325       0.9459
     8709    Q   C   -97.6   119.7    0.1398   0.8223    0.0379     -99.8     119.6     74.1       0.1617       0.5098      -5.0000       5.0000       0.9757       0.0342
     8710    P   C   -70.1   149.6    0.1203   0.8440    0.0357     -66.4     150.9     74.4       0.7540       0.4705      -5.0000       5.0000       0.9891       0.2542
     8711    E   C  -101.6   133.7    0.1716   0.7948    0.0335    -100.2     133.0     88.2       0.1918       0.5451      -5.0000       5.0000       0.9903       0.0255
     8712    P   C   -68.1   145.0    0.3988   0.5776    0.0236     -64.9     146.5     40.4       0.3775       0.7026      -5.0000       5.0000       0.9959       0.0765
     8713    V   E  -108.1   140.2    0.5856   0.3932    0.0212    -103.5     141.2     33.4       0.5370       0.6937      -5.0000       5.0000       0.9987       0.1100
     8714    R   E  -113.7   138.3    0.8554   0.1198    0.0248    -112.2     138.2     33.7       0.2661       0.4365      -5.0000       5.0000       0.9912       0.0430
     8715    T   E  -114.0   137.2    0.9170   0.0578    0.0252    -117.1     135.8     29.6       0.3428       0.3067      -5.0000       5.0000       0.9989       0.0580
     8716    V   E  -119.5   134.4    0.9136   0.0630    0.0234    -119.8     137.4      4.7       0.0831       0.3135      -5.0000       5.0000       0.9994       0.0154
     8717    D   E  -108.7   152.3    0.8580   0.1243    0.0177    -109.1     150.9     37.6       0.2369       0.4206      -5.0000       5.0000       0.9931       0.0513
     8718    A   E  -120.1   139.8    0.8429   0.1380    0.0191    -129.4     141.1      2.8       0.2582       0.4487      -5.0000       5.0000       0.9956       0.0293
     8719    L   E  -121.9   138.7    0.8814   0.0939    0.0247    -122.2     136.4     42.1       0.1608       0.3867      -5.0000       5.0000       0.9948       0.0265
     8720    G   C    83.3   176.6    0.1281   0.8534    0.0185      68.1    -169.9      9.3       0.7957       0.4298       5.0000       5.0000       0.1414       0.1833
     8721    N   E   -95.3   148.2    0.6094   0.3717    0.0189     -91.0     154.4     45.5       0.3102       0.6777      -5.0000       5.0000       0.9452       0.0655
     8722    V   E  -113.4   131.6    0.8908   0.0862    0.0230    -113.0     131.2      8.6       0.0971       0.3650      -5.0000       5.0000       0.9991       0.0111
     8723    H   E  -113.0   131.9    0.8062   0.1756    0.0182    -114.7     131.1     69.1       0.1264       0.5025      -5.0000       5.0000       0.9939       0.0282
     8724    Y   E  -124.6   148.0    0.8443   0.1354    0.0203    -121.0     148.1     22.8       0.2051       0.4485      -5.0000       5.0000       0.9962       0.0259
     8725    D   E  -127.5   140.7    0.7306   0.2500    0.0194    -124.7     136.0     67.1       0.2276       0.5939      -5.0000       5.0000       0.9917       0.0614
     8726    D   C   -91.6   148.5    0.1110   0.8617    0.0273     -88.6     148.5     36.6       0.8680       0.4283      -5.0000       3.0000       0.8937       0.3577
     8727    N   C    53.3    18.8    0.0428   0.9249    0.0323      52.1      18.6    111.3       0.1126       0.2895       5.0000      -5.0000       0.1769       0.9821
     8728    Q   C   -99.8    -2.8    0.2985   0.6708    0.0307    -108.3     -11.0     52.1       0.7998       0.6696      -5.0000      -5.0000       0.9751       0.6745
     8729    V   E  -113.8   130.2    0.8761   0.0949    0.0290    -112.6     127.7      9.0       0.0766       0.4023      -5.0000       5.0000       0.9988       0.0098
     8730    I   E  -110.7   123.7    0.8038   0.1744    0.0218    -110.5     121.6     43.8       0.3478       0.5130      -5.0000       5.0000       0.9975       0.0476
     8731    L   E  -108.4   134.9    0.8788   0.0984    0.0227    -112.8     134.8     21.5       0.1327       0.3893      -5.0000       5.0000       0.9981       0.0240
     8732    K   E  -125.6   134.6    0.8092   0.1717    0.0190    -127.1     136.3     94.4       0.2168       0.5000      -5.0000       5.0000       0.9976       0.0553
     8733    G   E  -132.4   178.5    0.7024   0.2772    0.0204    -117.4     168.4      3.7       0.0217       0.6218      -5.0000       5.0000       0.9487       0.0021
     8734    P   C   -69.7   -21.3    0.0935   0.8814    0.0252     -67.7     -20.5     69.8       0.3749       0.3873      -5.0000      -5.0000       0.9918       0.8890
     8735    K   C  -116.7   162.4    0.2574   0.7042    0.0384    -115.0     164.5     95.1       0.9422       0.6566      -5.0000       3.0000       0.9821       0.4282
     8736    G   E  -102.3   162.8    0.6641   0.3045    0.0315     -92.7     167.7      5.9       0.2738       0.6761      -5.0000       5.0000       0.8618       0.0635
     8737    W   E  -124.9   144.7    0.8051   0.1465    0.0484    -125.1     143.4     57.8       0.4470       0.5483      -5.0000       5.0000       0.9910       0.1270
     8738    A   E  -124.9   139.5    0.8504   0.1127    0.0369    -120.0     139.3     15.7       0.4982       0.4601      -5.0000       5.0000       0.9934       0.0915
     8739    N   E   -92.8   116.2    0.5796   0.3780    0.0424     -95.1     119.9     25.5       0.6861       0.7445      -5.0000       5.0000       0.9823       0.2437
     8740    L   C   -86.6   -27.6    0.1092   0.8463    0.0445     -88.1     -26.2     10.6       0.8979       0.4747      -5.0000      -5.0000       0.9760       0.6934
     8741    N   C   -95.2   -13.1    0.0628   0.8885    0.0487     -93.1     -11.9     68.8       0.8657       0.3877      -5.0000      -5.0000       0.9273       0.6702
     8742    T   C  -105.6   166.6    0.0595   0.8889    0.0516    -104.0     164.3     52.4       0.9988       0.3873      -5.0000       1.0000       0.9931       0.5111
     8743    K   C   -86.1   -22.1    0.0666   0.8864    0.0470     -87.6     -24.5    113.3       0.7833       0.3922      -5.0000      -5.0000       0.8903       0.7302
     8744    D   C   -98.9   151.1    0.1924   0.7695    0.0381     -96.7     156.1     72.0       0.9760       0.5854      -5.0000       3.0000       0.9640       0.4460
     8745    T   E  -117.2   154.8    0.6273   0.3439    0.0289    -112.0     157.0     21.2       0.2067       0.6935      -5.0000       5.0000       0.9975       0.0458
     8746    N   E   -92.5   133.8    0.6280   0.3445    0.0275     -98.2     133.8     49.1       0.6592       0.6900      -5.0000       5.0000       0.9887       0.1345
     8747    V   C   -99.0   -33.4    0.4009   0.5678    0.0313     -91.0     144.2     14.0       0.9847       0.7247      -5.0000      -1.0000       0.9990       0.5132
     8748    W   E  -113.6   142.7    0.5784   0.3907    0.0309    -106.8     146.9     97.1       0.3789       0.7204      -5.0000       5.0000       0.9874       0.0950
     8749    E   C    45.3   -11.0    0.0712   0.8926    0.0363      37.2     167.2    106.6       0.8804       0.3730       5.0000      -5.0000       0.2076       0.5993
     8750    G   C   -66.9   178.0    0.2041   0.7681    0.0278     -59.6    -179.8     10.5       0.4251       0.5703      -1.0000       5.0000       0.5577       0.0992
     8751    D   E  -108.2   139.6    0.7952   0.1813    0.0234    -114.7     141.0     62.5       0.4153       0.5277      -5.0000       5.0000       0.9929       0.1278
     8752    Y   E  -118.6   146.8    0.8653   0.1090    0.0257    -116.9     147.7      8.8       0.1589       0.4196      -5.0000       5.0000       0.9870       0.0292
     8753    Q   E  -117.6   135.7    0.8441   0.1343    0.0216    -117.3     136.3     31.5       0.3275       0.4510      -5.0000       5.0000       0.9882       0.0930
     8754    M   E  -101.5   130.0    0.8884   0.0856    0.0260    -101.1     130.2     11.7       0.2076       0.3736      -5.0000       5.0000       0.9958       0.0416
     8755    V   C  -102.4   150.6    0.2716   0.6906    0.0379    -104.8     -30.2     21.6       0.9991       0.6678      -5.0000       1.0000       0.9948       0.5141
     8756    G   C   -66.9  -171.5    0.1541   0.8033    0.0426     -64.7     177.4      7.3       0.3851       0.5449      -1.0000       5.0000       0.5577       0.0793
     8757    R   C   -88.7   147.6    0.1463   0.8038    0.0498     -91.1     150.7    102.4       0.7886       0.5518      -5.0000       5.0000       0.9826       0.1727
     8758    Q   C   -72.3   142.0    0.0693   0.8739    0.0568     -72.0     143.1     55.2       0.7662       0.4239      -5.0000       5.0000       0.9684       0.2435
     8759    G   C    66.8    -1.9    0.0495   0.8997    0.0508      65.6       0.3     17.8       0.9874       0.3597       5.0000      -1.0000       0.3845       0.5363
     8760    R   C  -100.8   159.7    0.0634   0.8873    0.0493    -103.3     157.6     87.1       0.9889       0.3907      -5.0000       1.0000       0.9355       0.4864
     8761    G   C    83.0   177.5    0.0593   0.8804    0.0602      91.4    -179.4     16.3       0.4029       0.4086       5.0000       5.0000       0.2804       0.1607
     8762    K   C   -77.1   146.5    0.1052   0.6161    0.2787     -80.1     147.4    109.6       0.8072       0.8114      -5.0000       3.0000       0.9925       0.4541
     8763    A   H   -59.0   -41.7    0.0339   0.0869    0.8792     -59.7     -40.1      8.9       0.3499       0.4006      -5.0000      -5.0000       0.9958       0.9507
     8764    D   H   -64.2   -37.4    0.0303   0.0956    0.8741     -67.2     -37.0     67.2       0.1232       0.4079      -5.0000      -5.0000       0.9947       0.9817
     8765    L   H   -66.1   -37.1    0.0302   0.0524    0.9175     -70.1     -37.7     51.4       0.1106       0.3087      -5.0000      -5.0000       0.9905       0.9846
     8766    M   H   -66.9   -36.9    0.0351   0.0806    0.8843     -69.6     -37.6     17.4       0.5176       0.3908      -5.0000      -5.0000       0.9967       0.9053
     8767    K   H   -66.4   -38.2    0.0356   0.1246    0.8397     -67.8     -39.1     96.9       0.5593       0.4779      -5.0000      -5.0000       0.9968       0.8827
     8768    Q   H   -72.5   -27.4    0.0274   0.1095    0.8630     -75.2     -28.1    107.4       0.3753       0.4260      -5.0000      -5.0000       0.9909       0.9033
     8769    R   H   -94.4   -14.3    0.0265   0.3688    0.6048     -97.4     -18.5    101.6       0.6480       0.6991      -5.0000      -5.0000       0.9910       0.8374
     8770    G   C    81.5    -7.2    0.0288   0.9129    0.0582      81.3      -1.4     39.5       0.7506       0.3195       5.0000      -5.0000       0.0555       0.7335
     8771    E   C   -96.0   153.5    0.1625   0.8025    0.0350     -93.3     154.9     92.3       0.9908       0.5363      -5.0000       5.0000       0.9829       0.3567
     8772    N   E   -94.5   155.1    0.5128   0.4630    0.0242     -94.4     161.6     34.2       0.4716       0.7182      -5.0000       5.0000       0.9835       0.0918
     8773    R   E  -116.9   143.4    0.6943   0.2789    0.0269    -112.7     146.0     85.7       0.7746       0.6432      -5.0000       5.0000       0.9901       0.2526
     8774    Y   E  -113.4   144.6    0.8596   0.1157    0.0247    -111.7     144.5     24.0       0.2852       0.4288      -5.0000       5.0000       0.9954       0.0603
     8775    T   E  -114.9   135.2    0.8862   0.0885    0.0253    -114.1     135.3     35.7       0.5003       0.3774      -5.0000       5.0000       0.9992       0.0874
     8776    I   E   -81.3   121.1    0.6847   0.2895    0.0258     -82.1     121.7     27.5       0.6328       0.6485      -5.0000       5.0000       0.9989       0.1685
     8777    L   C   -84.3   156.9    0.1830   0.7853    0.0316     -85.3     157.1     32.3       0.9992       0.5551      -5.0000       1.0000       0.9899       0.4973
     8778    D   C   -83.1   -27.2    0.0566   0.9046    0.0389     -85.2     151.0     86.2       0.8595       0.3453      -5.0000      -1.0000       0.9781       0.4770
     8779    N   C    33.2    26.4    0.0314   0.9295    0.0391      38.8      30.9     85.5       0.7935       0.2761       5.0000      -5.0000       0.2669       0.8065
     8780    G   C    73.8  -174.1    0.1135   0.8558    0.0307      68.1    -172.4      9.8       0.8535       0.4435       3.0000       5.0000       0.3740       0.2200
     8781    S   E  -106.4   150.8    0.8296   0.1457    0.0247    -107.0     149.2     30.2       0.2425       0.4796      -5.0000       5.0000       0.9970       0.0330
     8782    F   E  -125.4   141.2    0.8873   0.0911    0.0215    -117.7     140.3     18.4       0.2965       0.3704      -5.0000       5.0000       0.9881       0.0377
     8783    T   E  -121.7   154.4    0.7961   0.1844    0.0195    -115.5     155.4     15.1       0.5188       0.5188      -5.0000       5.0000       0.9989       0.0844
     8784    S   E  -115.5   155.5    0.6977   0.2827    0.0196    -117.0     156.8     12.2       0.3657       0.6238      -5.0000       5.0000       0.9953       0.0872
     8785    C   C   -92.0   145.6    0.2598   0.7131    0.0270     -95.6     145.0      8.2       0.3147       0.6270      -5.0000       5.0000       0.9869       0.0993
     8786    L   C   -72.9   142.2    0.1071   0.8515    0.0415     -75.9     148.6     38.7       0.1552       0.4626      -5.0000       5.0000       0.9920       0.0195
     8787    P   C   -54.1   144.6    0.0443   0.9080    0.0476     -51.4     141.3     70.3       0.3836       0.3375      -5.0000       5.0000       0.9947       0.0704
     8788    G   C    73.0    13.4    0.0398   0.9093    0.0509      81.8      17.2     63.5       0.6524       0.3334       5.0000      -5.0000       0.1486       0.9395
     8789    S   C   -89.4   155.6    0.0644   0.8973    0.0383     -93.3     154.5     40.5       0.7005       0.3630      -5.0000       5.0000       0.9708       0.1229
     8790    D   C   -87.0   -14.4    0.0653   0.9053    0.0294     -87.6     -17.9     71.7       0.6792       0.3386      -5.0000      -5.0000       0.8932       0.8051
     8791    T   E  -123.3   157.6    0.6465   0.3311    0.0223    -118.6     156.6     21.1       0.5157       0.6671      -5.0000       5.0000       0.9977       0.1329
     8792    W   E  -120.2   151.2    0.8682   0.1080    0.0238    -113.9     154.4     13.0       0.2705       0.4116      -5.0000       5.0000       0.9758       0.0744
     8793    S   E  -114.1   144.0    0.8864   0.0890    0.0246    -115.2     147.1     17.9       0.4553       0.3762      -5.0000       5.0000       0.9942       0.0509
     8794    V   E  -113.9   132.4    0.8821   0.0961    0.0218    -112.4     131.3     10.5       0.1685       0.3815      -5.0000       5.0000       0.9991       0.0307
     8795    V   E  -119.3   138.3    0.7993   0.1828    0.0179    -124.1     136.4     36.1       0.2284       0.5113      -5.0000       5.0000       0.9984       0.0583
     8796    G   E  -132.9   158.6    0.8636   0.1148    0.0216    -112.2     159.8      5.2       0.1325       0.4168      -5.0000       5.0000       0.8780       0.0149
     8797    S   E  -124.8   163.3    0.7088   0.2736    0.0176    -116.5     167.4     41.2       0.8204       0.6095      -5.0000       5.0000       0.9864       0.2414
     8798    E   E  -131.8   145.9    0.9069   0.0674    0.0256    -139.0     147.2     45.4       0.3544       0.3316      -5.0000       5.0000       0.9947       0.0591
     8799    I   E  -116.3   118.7    0.9250   0.0517    0.0233    -113.5     120.4     30.2       0.1035       0.2848      -5.0000       5.0000       0.9991       0.0293
     8800    I   E  -110.2   122.0    0.9081   0.0714    0.0204    -108.9     124.4     46.3       0.2013       0.3236      -5.0000       5.0000       0.9982       0.0307
     8801    H   E  -118.1   133.1    0.8941   0.0844    0.0214    -116.8     132.9     62.6       0.4310       0.3560      -5.0000       5.0000       0.9960       0.0753
     8802    D   E   -99.7   119.3    0.6829   0.2937    0.0233     -98.5     122.5     22.3       0.1259       0.6445      -5.0000       5.0000       0.9934       0.0237
     8803    R   C   -73.8   -30.4    0.0684   0.8515    0.0801     -69.5     -29.0    141.8       0.1375       0.4757      -5.0000      -5.0000       0.8993       0.9845
     8804    E   C   -85.0   -26.9    0.0389   0.8348    0.1263     -90.6     -29.2    116.6       0.4743       0.4899      -5.0000      -5.0000       0.9731       0.8839
     8805    E   C   -79.8   -23.2    0.0496   0.7222    0.2282     -82.3     -26.9     91.9       0.9236       0.6564      -5.0000      -5.0000       0.9736       0.6312
     8806    Q   C   -82.9   -22.7    0.1434   0.6575    0.1992     -84.8     -26.5     67.1       0.9147       0.7969      -5.0000      -5.0000       0.9099       0.6716
     8807    V   E  -119.1   150.6    0.5403   0.2699    0.1898    -112.6     -31.0     31.3       0.7885       0.9116      -5.0000       5.0000       0.9981       0.3805
     8808    A   E  -127.2   146.0    0.7967   0.1473    0.0560    -122.2     145.1      4.6       0.1904       0.5686      -5.0000       5.0000       0.9904       0.0306
     8809    E   E  -115.6   134.2    0.8559   0.1074    0.0368    -110.7     137.0     62.8       0.4675       0.4499      -5.0000       5.0000       0.9970       0.1003
     8810    I   E  -111.0   132.2    0.8188   0.1557    0.0255    -109.7     131.8     14.1       0.4844       0.4978      -5.0000       5.0000       0.9990       0.1141
     8811    W   E  -118.1   137.2    0.7928   0.1820    0.0252    -116.4     136.7     32.9       0.3768       0.5341      -5.0000       5.0000       0.9917       0.0988
     8812    N   C   -94.9   138.7    0.4074   0.5700    0.0226     -95.1     146.7     21.8       0.6377       0.7026      -5.0000       5.0000       0.7146       0.1295
     8813    A   C   -79.3   155.1    0.2562   0.7211    0.0227     -75.7     157.8      7.2       0.9983       0.6105      -5.0000       5.0000       0.9654       0.3637
     8814    R   E  -124.7   142.0    0.7594   0.2170    0.0236    -122.3     144.5     54.7       0.4499       0.5725      -5.0000       5.0000       0.9954       0.0686
     8815    F   E  -125.6   141.6    0.8929   0.0835    0.0236    -118.6     142.4     12.7       0.0796       0.3612      -5.0000       5.0000       0.9892       0.0128
     8816    K   E  -113.9   128.9    0.8762   0.1024    0.0214    -113.8     129.5     82.2       0.2011       0.3928      -5.0000       5.0000       0.9941       0.0262
     8817    V   E  -107.0   118.2    0.8588   0.1190    0.0222    -109.6     125.5     22.8       0.2624       0.4266      -5.0000       5.0000       0.9990       0.0321
     8818    G   C    67.2   166.2    0.0883   0.8849    0.0268      56.5     165.2     23.7       0.4368       0.3817       3.0000       5.0000       0.3705       0.0690
     8819    P   C   -59.0   -20.5    0.0392   0.9280    0.0328     -67.7     -26.1     89.0       0.8947       0.2807      -5.0000      -5.0000       0.9679       0.6522
     8820    V   C  -111.5   124.7    0.2725   0.7044    0.0231    -108.3     124.2      9.5       0.0882       0.6263      -5.0000       5.0000       0.9980       0.0060
     8821    P   E   -61.4   136.9    0.5142   0.4627    0.0232     -65.2     135.3     14.5       0.2566       0.7153      -5.0000       5.0000       0.9963       0.0345
     8822    I   E  -117.6   131.5    0.7889   0.1900    0.0211    -112.2     131.7      9.4       0.1207       0.5315      -5.0000       5.0000       0.9992       0.0547
     8823    F   E  -107.9   136.8    0.7816   0.1991    0.0192    -107.7     139.4     15.9       0.4905       0.5370      -5.0000       5.0000       0.9860       0.1262
     8824    Y   E  -110.1   138.4    0.6511   0.3284    0.0205    -116.1     136.7     14.8       0.2905       0.6598      -5.0000       5.0000       0.9818       0.1009
     8825    S   C  -106.0   134.2    0.3316   0.6436    0.0248    -100.9     130.0      6.0       0.1442       0.6747      -5.0000       5.0000       0.9944       0.0137
     8826    P   C   -68.5   -27.8    0.0964   0.8635    0.0401     -67.1     153.0     13.9       1.0000       0.4381      -5.0000      -1.0000       0.9969       0.4980
     8827    Y   C   -90.2   -19.3    0.1081   0.8363    0.0556     -96.2     -25.9     21.5       0.9996       0.5013      -5.0000      -1.0000       0.9665       0.5674
     8828    L   C   -90.5   148.2    0.2238   0.7207    0.0556     -94.9     146.6     10.2       0.8160       0.6660      -5.0000       5.0000       0.9416       0.3200
     8829    Q   C  -109.1   138.7    0.2797   0.6731    0.0473    -103.4     140.5     40.5       0.6350       0.6982      -5.0000       5.0000       0.9926       0.2254
     8830    L   C   -98.1   131.9    0.1672   0.7923    0.0405     -97.3     132.3     29.9       0.1486       0.5582      -5.0000       5.0000       0.9888       0.0181
     8831    P   C   -66.3   143.1    0.1241   0.8325    0.0435     -63.9     143.0     20.6       0.3822       0.4987      -5.0000       5.0000       0.9964       0.0560
     8832    V   C   -99.6   137.2    0.1193   0.8318    0.0490    -100.7     140.5     35.8       0.7713       0.5047      -5.0000       5.0000       0.9979       0.2427
     8833    G   C    59.5    -4.5    0.0610   0.8835    0.0555      51.4     173.9     29.0       0.7460       0.4009       3.0000      -1.0000       0.4357       0.4611
     8834    D   C   -89.2   -41.4    0.0815   0.8646    0.0539     -86.5     142.1     54.3       0.9537       0.4438      -5.0000      -1.0000       0.9225       0.5163
     8835    K   C   -87.4   -15.1    0.0708   0.8801    0.0491     -92.1     -15.2    113.3       0.7589       0.4076      -5.0000      -5.0000       0.8774       0.7361
     8836    R   C   -85.7   150.6    0.1556   0.8003    0.0441     -89.4     146.1     63.6       0.9828       0.5510      -5.0000       5.0000       0.9450       0.3718
     8837    R   C  -109.6   142.9    0.3160   0.6485    0.0355    -101.3     141.2     66.5       0.8242       0.6949      -5.0000       5.0000       0.9495       0.3189
     8838    S   C  -111.1   159.7    0.3944   0.5705    0.0350    -105.0     161.4      9.4       0.8964       0.7323      -5.0000       5.0000       0.9938       0.2829
     8839    G   C    61.4     7.7    0.1652   0.7950    0.0398      44.5    -172.6      6.0       0.9984       0.5536       5.0000      -1.0000       0.3610       0.4981
     8840    F   E  -111.4   140.9    0.5780   0.3882    0.0338    -112.3     143.2     14.2       0.3144       0.7271      -5.0000       5.0000       0.9925       0.0761
     8841    L   E   -99.1   126.2    0.5163   0.4564    0.0273     -96.8     124.5      8.6       0.7286       0.7260      -5.0000       5.0000       0.9871       0.2772
     8842    I   C  -106.6   114.8    0.3882   0.5779    0.0338    -112.2     117.8     10.9       0.0556       0.7271      -5.0000       5.0000       0.9975       0.0074
     8843    P   C   -68.5   144.3    0.2833   0.6857    0.0311     -69.2     144.1     10.7       0.4861       0.6589      -5.0000       5.0000       0.9967       0.0620
     8844    N   C  -108.6   146.9    0.2705   0.6950    0.0344    -100.7     149.1     32.4       0.5365       0.6577      -5.0000       5.0000       0.9790       0.1103
     8845    A   C   -96.1   146.5    0.2270   0.7337    0.0393     -94.6     150.3     16.9       0.5813       0.6289      -5.0000       5.0000       0.9780       0.1120
     8846    K   C  -100.3   154.3    0.1732   0.7847    0.0421    -104.0     151.5    103.1       0.9448       0.5710      -5.0000       3.0000       0.9708       0.4290
     8847    Y   C  -121.1   150.6    0.2653   0.6931    0.0415    -113.6     153.5     58.0       0.9327       0.6719      -5.0000       5.0000       0.9934       0.3460
     8848    T   C  -106.0   163.0    0.1555   0.8010    0.0435    -103.0     167.6     51.4       0.9050       0.5493      -5.0000       5.0000       0.9810       0.2925
     8849    T   C   -95.9   -16.9    0.0544   0.8914    0.0542     -93.5     -16.0     61.8       0.6311       0.3813      -5.0000      -5.0000       0.9958       0.8404
     8850    T   C   -96.8   -24.8    0.0428   0.9009    0.0564     -99.7     -24.7     59.2       0.8893       0.3558      -5.0000      -5.0000       0.9927       0.6757
     8851    N   C   -93.7     0.2    0.0494   0.8972    0.0533     -98.6      -5.6     21.7       0.9657       0.3661      -5.0000      -5.0000       0.8889       0.6154
     8852    Y   C    36.5     7.7    0.0957   0.8556    0.0487      32.0     179.7     37.7       0.8598       0.4598       5.0000      -5.0000       0.2396       0.7054
     8853    F   E  -117.3   143.0    0.8576   0.1112    0.0312    -116.8     145.8     20.5       0.2294       0.4408      -5.0000       5.0000       0.9952       0.0566
     8854    E   E  -107.4   133.4    0.9062   0.0684    0.0255    -106.6     129.9     28.0       0.4679       0.3333      -5.0000       5.0000       0.9946       0.0849
     8855    F   E  -118.9   141.2    0.8918   0.0849    0.0232    -114.7     140.9     12.3       0.1912       0.3632      -5.0000       5.0000       0.9950       0.0424
     8856    Y   E  -112.1   127.5    0.8439   0.1369    0.0191    -113.5     130.0     55.5       0.2668       0.4471      -5.0000       5.0000       0.9953       0.0938
     8857    L   E  -105.6   129.5    0.5514   0.4309    0.0178    -106.8     128.1     17.4       0.0990       0.6943      -5.0000       5.0000       0.9966       0.0092
     8858    P   C   -69.9   139.5    0.3849   0.5943    0.0208     -68.4     137.4      6.0       0.2353       0.6893      -5.0000       5.0000       0.9969       0.0549
     8859    Y   E  -129.2   136.4    0.7212   0.2537    0.0251    -119.3     138.6     13.0       0.2458       0.6154      -5.0000       5.0000       0.9969       0.0408
     8860    Y   C   -83.0   133.1    0.4250   0.5440    0.0310     -90.6     137.5     11.2       0.7384       0.7305      -5.0000       5.0000       0.9591       0.2865
     8861    W   C  -107.8   146.0    0.4062   0.5576    0.0362    -105.5     144.4     12.4       0.7501       0.7388      -5.0000       5.0000       0.9583       0.2856
     8862    N   C   -93.8   129.7    0.3557   0.6118    0.0325     -99.6     131.1     13.4       0.7707       0.7097      -5.0000       5.0000       0.9229       0.2802
     8863    I   C  -103.6   -36.8    0.0916   0.8642    0.0442    -102.4     -38.7     15.2       0.9745       0.4397      -5.0000      -5.0000       0.9938       0.6119
     8864    A   C   -95.5   135.3    0.0644   0.8852    0.0504     -92.6     133.1      4.8       0.2384       0.3962      -5.0000       5.0000       0.9894       0.0151
     8865    P   C   -63.0   -29.2    0.0480   0.8992    0.0528     -64.0     152.0     35.6       0.9938       0.3610      -5.0000      -1.0000       0.9951       0.5000
     8866    N   C   -93.2    -9.0    0.0609   0.8764    0.0627     -91.9      -5.7     46.2       0.9914       0.4185      -5.0000      -1.0000       0.7676       0.5565
     8867    M   C   -94.7   155.5    0.1329   0.8031    0.0641     -93.0     160.3     27.6       0.9727       0.5647      -5.0000       5.0000       0.9140       0.3711
     8868    D   C   -90.3   143.9    0.1275   0.8192    0.0533     -87.5     145.6     18.9       0.9742       0.5300      -5.0000       5.0000       0.9565       0.3520
     8869    A   C   -87.3   -14.8    0.0983   0.8357    0.0660     -87.1     -10.4     14.2       0.6627       0.5074      -5.0000      -5.0000       0.9447       0.8609
     8870    T   C  -101.9   151.6    0.2208   0.7175    0.0617    -105.7     156.9     21.5       0.9996       0.6768      -5.0000       3.0000       0.9976       0.4535
     8871    I   C  -105.1   139.8    0.2147   0.7176    0.0677    -104.8     137.7     10.9       0.8666       0.6834      -5.0000       5.0000       0.9969       0.2650
     8872    T   C   -93.5   142.2    0.0670   0.8440    0.0891     -86.7     143.3     11.4       0.2133       0.4911      -5.0000       5.0000       0.9980       0.0192
     8873    P   H   -59.9   -33.8    0.0380   0.3328    0.6292     -60.9     -33.5     17.7       0.2305       0.7117      -5.0000      -5.0000       0.9984       0.9141
     8874    H   H   -68.5   -35.2    0.0262   0.2119    0.7619     -68.7     -36.2     63.8       0.3703       0.5748      -5.0000      -5.0000       0.9932       0.9447
     8875    Y   H   -75.2   -31.1    0.0248   0.1400    0.8352     -74.7     -34.7     12.5       0.3998       0.4708      -5.0000      -5.0000       0.9887       0.9486
     8876    M   H   -70.5   -32.4    0.0301   0.2142    0.7557     -72.5     -31.4      6.5       0.3183       0.5890      -5.0000      -5.0000       0.9928       0.9393
     8877    H   H   -69.2   -29.7    0.0295   0.2032    0.7673     -73.4     -29.4     68.7       0.2320       0.5745      -5.0000      -5.0000       0.9948       0.9485
     8878    R   H   -73.5   -20.9    0.0226   0.1735    0.8040     -75.6     -12.9    120.8       0.2553       0.5142      -5.0000      -5.0000       0.9391       0.9666
     8879    R   H   -94.0     0.7    0.0249   0.3777    0.5974     -91.7      -6.6     33.4       0.5752       0.6987      -5.0000      -5.0000       0.9635       0.8633
     8880    G   C    77.7     2.8    0.0276   0.8629    0.1095      78.5      -3.3     11.5       0.9803       0.4264       5.0000      -5.0000       0.2713       0.6241
     8881    N   C   -73.6   -25.1    0.0802   0.7107    0.2091     -75.5     -29.3     51.3       0.9470       0.7030      -5.0000      -3.0000       0.9684       0.6124
     8882    I   H   -76.0   -35.6    0.1379   0.3659    0.4962     -76.9     -37.8     48.2       0.6563       0.9000      -5.0000      -5.0000       0.9947       0.7292
     8883    M   H   -85.2   -29.6    0.1087   0.2855    0.6058     -87.5     -29.7     23.3       0.7671       0.8217      -5.0000      -5.0000       0.9904       0.7736
     8884    W   H   -90.7   -24.7    0.1169   0.2602    0.6229     -94.6     -30.6     40.4       0.8113       0.8157      -5.0000      -5.0000       0.9957       0.6819
     8885    E   C   -88.3   -18.4    0.0725   0.5374    0.3901     -89.6     -33.0     76.5       0.8718       0.8112      -5.0000      -3.0000       0.8407       0.6539
     8886    N   C   -90.6    -9.1    0.0940   0.8064    0.0996     -92.6     166.3     41.8       0.9932       0.5693      -5.0000      -5.0000       0.8444       0.5887
     8887    E   C  -101.4   143.8    0.4828   0.4839    0.0333     -98.8     148.2     31.2       0.6707       0.7428      -5.0000       3.0000       0.9891       0.2752
     8888    F   E  -103.0   141.4    0.7358   0.2364    0.0278    -102.2     145.4     17.2       0.1845       0.6066      -5.0000       5.0000       0.9811       0.0345
     8889    R   E  -114.6   141.1    0.7129   0.2621    0.0250    -110.3     145.4     19.5       0.7672       0.6229      -5.0000       5.0000       0.9863       0.3089
     8890    Y   E   -98.2   139.1    0.7352   0.2327    0.0320    -101.3     146.4     13.9       0.5341       0.6150      -5.0000       5.0000       0.9906       0.1932
     8891    L   E   -94.3   137.9    0.5471   0.4140    0.0389     -91.5     140.4      6.2       0.9639       0.7476      -5.0000       5.0000       0.9904       0.4101
     8892    S   C  -100.9   175.0    0.2752   0.6857    0.0391    -103.6     173.5      9.5       0.7097       0.6741      -5.0000       5.0000       0.9942       0.2264
     8893    Q   C   -82.6   -34.7    0.0929   0.8532    0.0540     -82.2     -30.6    106.7       0.9791       0.4676      -5.0000      -3.0000       0.9480       0.5297
     8894    A   C   -63.3   155.3    0.0408   0.9090    0.0503     -65.5     -24.9     33.7       0.8678       0.3345      -5.0000       1.0000       0.9662       0.5109
     8895    G   C    87.6    15.5    0.0396   0.9127    0.0477      91.3      16.3     21.0       0.9922       0.3243       5.0000      -5.0000       0.1294       0.6648
     8896    A   C   -92.3   155.0    0.1404   0.8202    0.0394     -95.8     153.7     41.7       0.5016       0.5148      -5.0000       5.0000       0.9658       0.1995
     8897    G   C    79.3  -168.6    0.1410   0.8299    0.0291      81.6    -170.0     10.8       0.7623       0.4860       5.0000       5.0000       0.2317       0.1595
     8898    L   E  -112.7   142.2    0.8313   0.1433    0.0255    -113.4     142.9     47.9       0.3766       0.4783      -5.0000       5.0000       0.9956       0.0704
     8899    M   E  -119.7   131.7    0.9016   0.0760    0.0225    -118.3     131.6     15.6       0.2574       0.3409      -5.0000       5.0000       0.9973       0.0273
     8900    E   E  -116.8   129.9    0.8882   0.0927    0.0191    -114.7     126.9     46.8       0.1493       0.3653      -5.0000       5.0000       0.9920       0.0252
     8901    L   E  -123.6   142.5    0.9105   0.0676    0.0219    -124.8     145.3     14.9       0.2006       0.3196      -5.0000       5.0000       0.9865       0.0260
     8902    D   E  -120.8   133.6    0.8893   0.0860    0.0246    -121.4     132.3     18.9       0.4684       0.3701      -5.0000       5.0000       0.9948       0.1314
     8903    Y   E   -97.3   136.1    0.6636   0.3120    0.0244     -99.5     138.5     13.7       0.4827       0.6609      -5.0000       5.0000       0.9914       0.1225
     8904    L   E  -102.1   130.8    0.4928   0.4729    0.0342    -102.3     133.1     11.3       0.1555       0.7449      -5.0000       5.0000       0.9956       0.0296
     8905    P   C   -62.7   154.6    0.0804   0.8659    0.0537     -60.5     -26.5     39.5       0.9974       0.4408      -5.0000       1.0000       0.9813       0.4962
     8906    S   C   -89.1   -12.1    0.0421   0.8917    0.0662     -88.6     -13.9     54.6       0.9071       0.3781      -5.0000      -5.0000       0.9255       0.6596
     8907    D   C   -80.5   160.4    0.0478   0.8620    0.0902     -81.3     167.2     20.6       0.9229       0.4463      -5.0000       5.0000       0.9561       0.2921
     8908    K   C   -72.4   -14.8    0.0496   0.6678    0.2826     -74.3     -14.7    118.0       0.6741       0.7061      -5.0000      -5.0000       0.9387       0.8468
     8909    V   C   -89.3   -33.3    0.0614   0.7034    0.2351     -90.9     -33.7     44.1       0.7732       0.6911      -5.0000      -5.0000       0.9973       0.7280
     8910    Y   C   -89.9   140.6    0.0465   0.7714    0.1821     -88.9     143.7     24.8       0.8116       0.5945      -5.0000       5.0000       0.9877       0.2526
     8911    E   C   -73.8   -27.4    0.0352   0.6431    0.3217     -75.1     -33.5    112.5       0.9371       0.6977      -5.0000      -5.0000       0.9824       0.7442
     8912    D   C   -75.4   -21.4    0.0282   0.6484    0.3233     -78.4     -20.2    115.9       0.9628       0.6796      -5.0000      -5.0000       0.9422       0.7599
     8913    E   C   -82.4   -21.5    0.0318   0.6372    0.3310     -86.8     -24.0    100.8       0.9489       0.6943      -5.0000      -5.0000       0.9915       0.7205
     8914    H   C   -97.3   105.8    0.0370   0.8515    0.1115    -102.6     104.5     83.4       0.4791       0.4583      -5.0000       5.0000       0.9811       0.1462
     8915    P   C   -61.9   -25.3    0.0404   0.8852    0.0744     -61.9     -29.5     74.8       0.9993       0.3922      -5.0000      -1.0000       0.9943       0.5393
     8916    N   C   -81.5   -29.7    0.0396   0.8960    0.0644     -84.6     153.1    105.0       0.9654       0.3668      -5.0000      -5.0000       0.9395       0.5914
     8917    D   C   -87.3   -31.1    0.0423   0.8754    0.0823     -89.1     -26.3    112.3       0.7642       0.4148      -5.0000      -5.0000       0.9366       0.7213
     8918    D   C   -87.6   -40.3    0.0364   0.8855    0.0781     -89.5     -36.6     97.1       0.9124       0.3890      -5.0000      -5.0000       0.8926       0.6702
     8919    S   C   -94.4   -21.3    0.0358   0.8797    0.0845     -91.7     -17.3     53.8       0.9817       0.4012      -5.0000      -5.0000       0.9733       0.6222
     8920    S   C   -81.0   -11.9    0.0492   0.8838    0.0670     -81.0     -13.9     39.7       0.9047       0.3991      -5.0000      -5.0000       0.9112       0.7687
     8921    R   C   -94.3   -21.4    0.1683   0.7726    0.0591     -96.3     153.2     77.5       0.9881       0.6066      -5.0000      -3.0000       0.9730       0.5051
     8922    R   E  -106.6   147.0    0.5748   0.3844    0.0408    -109.1     146.2      5.4       0.5188       0.7430      -5.0000       5.0000       0.9948       0.1401
     8923    W   E  -120.8   145.1    0.8397   0.1273    0.0330    -118.0     147.7      7.4       0.4663       0.4748      -5.0000       5.0000       0.9889       0.1135
     8924    L   E   -98.7   140.7    0.7119   0.2496    0.0386    -106.4     139.7      2.3       0.6349       0.6498      -5.0000       5.0000       0.9646       0.2020
     8925    F   E  -116.6   139.8    0.7844   0.1861    0.0295    -119.7     139.6      3.5       0.5128       0.5529      -5.0000       5.0000       0.9966       0.1295
     8926    Y   E  -111.2   130.4    0.7265   0.2516    0.0219    -114.1     132.8     18.9       0.2952       0.6035      -5.0000       5.0000       0.9715       0.0687
     8927    W   E  -120.7   139.9    0.7336   0.2446    0.0218    -120.2     137.6     17.3       0.1906       0.5964      -5.0000       5.0000       0.9851       0.0474
     8928    N   E  -110.6   149.2    0.7006   0.2776    0.0218    -114.0     149.4     43.4       0.2606       0.6267      -5.0000       5.0000       0.9866       0.1267
     8929    H   E  -107.9   135.5    0.5443   0.4336    0.0222    -108.4     134.2     16.1       0.4228       0.7081      -5.0000       5.0000       0.9850       0.1030
     8930    S   C   -94.6    -5.3    0.1698   0.8005    0.0297     -97.0     -16.9     48.5       0.9314       0.5311      -5.0000      -5.0000       0.9259       0.6402
     8931    G   C    88.4  -167.1    0.0901   0.8753    0.0347      78.9    -174.8     11.3       0.8324       0.4096       5.0000       5.0000       0.2582       0.2669
     8932    V   E  -108.3   132.7    0.6058   0.3511    0.0431    -103.6     134.1     30.7       0.6003       0.7343      -5.0000       5.0000       0.9985       0.1506
     8933    M   E  -108.4   133.4    0.6675   0.2857    0.0468     -99.6     142.5     25.4       0.5248       0.7019      -5.0000       5.0000       0.9895       0.1305
     8934    D   C   -82.3   -12.2    0.0896   0.8712    0.0392     -85.3     -19.2     54.3       0.9691       0.4216      -5.0000      -5.0000       0.7604       0.6630
     8935    Q   C   -88.0   -20.8    0.0669   0.8822    0.0509     -88.1     -22.4     70.2       0.8403       0.4034      -5.0000      -5.0000       0.7101       0.7012
     8936    V   C  -105.6   147.2    0.2054   0.7526    0.0420    -109.5     139.4     28.8       0.8530       0.6119      -5.0000       1.0000       0.9945       0.4835
     8937    W   E   -93.7   144.6    0.6804   0.2929    0.0267     -96.1     140.2     13.7       0.2567       0.6539      -5.0000       5.0000       0.9839       0.0403
     8938    R   E  -117.2   132.9    0.8694   0.1048    0.0258    -117.7     131.5     66.1       0.2186       0.4118      -5.0000       5.0000       0.9923       0.0264
     8939    F   E  -111.2   137.7    0.8673   0.1108    0.0219    -109.0     137.7     13.3       0.3456       0.4105      -5.0000       5.0000       0.9972       0.0436
     8940    N   E   -99.3   120.1    0.6372   0.3429    0.0199     -99.9     124.1     43.0       0.5183       0.6664      -5.0000       5.0000       0.9672       0.0838
     8941    V   C  -113.9   139.0    0.4074   0.5655    0.0271    -112.7     142.2     16.5       0.4755       0.7153      -5.0000       5.0000       0.9992       0.1036
     8942    D   C   -95.4   107.6    0.2310   0.7335    0.0355     -95.4     116.6     44.0       0.5940       0.6230      -5.0000       5.0000       0.9748       0.1812
     8943    Y   C   -94.9   -23.3    0.1870   0.7499    0.0631     -98.1     154.2     31.6       0.9998       0.6405      -5.0000      -1.0000       0.9578       0.4896
     8944    T   C   -90.2   -19.7    0.0849   0.8402    0.0749     -92.5     -21.0     34.6       0.9182       0.5004      -5.0000      -3.0000       0.9975       0.6212
     8945    K   C   -88.6   -33.8    0.0595   0.8655    0.0750     -89.1     -37.0     92.2       0.8425       0.4435      -5.0000      -5.0000       0.9784       0.6644
     8946    V   C   -98.5   142.1    0.0821   0.8525    0.0654    -101.6     142.7     17.8       0.9970       0.4731      -5.0000       5.0000       0.9972       0.3622
     8947    S   C  -104.8   170.6    0.1077   0.8354    0.0569    -105.9     170.9     33.7       0.9810       0.5036      -5.0000       5.0000       0.9872       0.3433
     8948    D   C   -90.6   121.5    0.0442   0.8777    0.0781     -82.3     130.4     20.2       0.1946       0.4109      -5.0000       5.0000       0.9801       0.0239
     8949    P   C   -57.3   -22.2    0.0320   0.5545    0.4135     -59.0     -23.1     57.9       0.1778       0.7304      -5.0000      -5.0000       0.9966       0.9754
     8950    S   C   -77.9   -19.8    0.0296   0.5049    0.4655     -75.0     -20.3     48.0       0.1734       0.7329      -5.0000      -5.0000       0.9878       0.9669
     8951    Y   H   -82.2   -23.0    0.0308   0.4231    0.5461     -82.9     -16.4     13.1       0.3240       0.7295      -5.0000      -5.0000       0.9794       0.9378
     8952    F   C   -87.0   -17.8    0.0387   0.5487    0.4126     -88.4     -22.1      8.6       0.7637       0.7468      -5.0000      -5.0000       0.9441       0.7209
     8953    N   C   -91.1   -15.1    0.0453   0.6924    0.2623     -94.2     -15.5     72.5       0.5192       0.6788      -5.0000      -5.0000       0.9804       0.9013
     8954    D   C   -92.9   124.3    0.0286   0.8147    0.1567     -92.6     -50.9     31.5       0.9630       0.5089      -5.0000       1.0000       0.9543       0.4968
     8955    F   C   -82.5   -17.6    0.0295   0.6964    0.2741     -84.1     -16.8     41.1       0.5736       0.6469      -5.0000      -5.0000       0.9822       0.8778
     8956    D   C   -94.4   -30.2    0.0383   0.7651    0.1966     -92.3     -33.0     71.9       0.9510       0.5912      -5.0000      -5.0000       0.9771       0.6423
     8957    N   C   -80.7   164.4    0.0410   0.8686    0.0904     -81.4     167.7     40.6       0.9915       0.4283      -5.0000       5.0000       0.9622       0.4044
     8958    K   C   -82.0   -28.2    0.0530   0.8656    0.0813     -84.3     -27.0    130.6       0.8420       0.4413      -5.0000      -5.0000       0.9689       0.7163
     8959    Y   C   -89.7   -30.6    0.0505   0.8729    0.0766     -89.7     -29.8     61.2       0.9996       0.4244      -5.0000      -3.0000       0.9878       0.5539
     8960    G   C    68.1     0.5    0.0512   0.8821    0.0667      69.1    -177.9     25.8       0.9968       0.4037       5.0000      -5.0000       0.3525       0.5303
     8961    S   C  -106.4   162.4    0.1609   0.7846    0.0545    -106.6     163.1     55.8       0.8456       0.5851      -5.0000       5.0000       0.9629       0.2889
     8962    S   C  -102.0   163.1    0.2519   0.6932    0.0549    -103.8     162.9     39.6       0.9124       0.6924      -5.0000       5.0000       0.9920       0.3321
     8963    T   C  -100.8   -25.0    0.0839   0.8580    0.0580    -105.2     -22.2     80.3       0.6515       0.4592      -5.0000      -5.0000       0.9944       0.7432
     8964    D   C   -88.0    -2.7    0.0490   0.8963    0.0547     -88.2     -17.0     43.3       0.9992       0.3685      -5.0000      -3.0000       0.9373       0.5525
     8965    G   C    80.9    17.1    0.0451   0.9091    0.0458      77.7      12.8     17.8       0.5164       0.3346       5.0000      -5.0000       0.1587       0.8596
     8966    Y   C  -103.9   157.0    0.3723   0.5852    0.0426    -102.4     159.0     57.0       0.9142       0.7426      -5.0000       5.0000       0.9770       0.2964
     8967    A   E   -97.0   144.4    0.5761   0.3815    0.0425     -96.0     144.2     12.1       0.3946       0.7459      -5.0000       5.0000       0.9922       0.0926
     8968    T   E  -103.9   149.4    0.6557   0.3175    0.0267    -106.0     150.2     36.8       0.7409       0.6716      -5.0000       5.0000       0.9983       0.3197
     8969    Q   E  -123.4   145.0    0.8598   0.1162    0.0240    -126.9     147.4     11.7       0.3798       0.4274      -5.0000       5.0000       0.9930       0.0486
     8970    K   E  -109.7   135.2    0.9006   0.0757    0.0237    -115.1     134.7     85.4       0.3032       0.3444      -5.0000       5.0000       0.9947       0.0403
     8971    F   E  -136.1   154.8    0.9083   0.0705    0.0212    -139.1     158.1     14.9       0.0796       0.3241      -5.0000       5.0000       0.9826       0.0110
     8972    S   E  -116.8   134.1    0.9164   0.0620    0.0216    -116.3     130.4     45.4       0.2337       0.3051      -5.0000       5.0000       0.9922       0.0384
     8973    V   E  -125.9   135.7    0.8696   0.1104    0.0200    -120.9     138.1      8.2       0.2532       0.4033      -5.0000       5.0000       0.9991       0.0401
     8974    G   E  -117.1   164.4    0.8111   0.1709    0.0180    -107.6     168.7     14.8       0.1915       0.4952      -5.0000       5.0000       0.9528       0.0566
     8975    Y   E  -129.9   143.0    0.8345   0.1406    0.0249    -121.7     145.1     23.0       0.3693       0.4722      -5.0000       5.0000       0.9924       0.0607
     8976    A   E  -110.2   141.3    0.7368   0.2409    0.0224    -101.5     144.5     26.7       0.3882       0.5944      -5.0000       5.0000       0.9943       0.0794
     8977    V   C  -101.9   133.8    0.3931   0.5730    0.0339    -102.7     139.0     62.0       0.4168       0.7290      -5.0000       5.0000       0.9967       0.0935
     8978    Q   C   -77.6   -36.2    0.0645   0.8877    0.0478     -84.2     -35.0    103.9       0.9435       0.3894      -5.0000      -5.0000       0.9717       0.6169
     8979    N   C  -101.4   -16.5    0.0472   0.9032    0.0496    -100.2     -31.9     61.0       0.9845       0.3506      -5.0000      -3.0000       0.7177       0.6787
     8980    F   C   -85.2   155.9    0.0831   0.8754    0.0415     -93.3     152.2     21.3       0.9488       0.4145      -5.0000       3.0000       0.8826       0.4357
     8981    N   C   -89.9   -30.2    0.1412   0.8257    0.0330     -89.2     -31.3     47.2       0.9980       0.4981      -5.0000      -5.0000       0.8933       0.5367
     8982    A   E  -125.3   154.4    0.7927   0.1822    0.0251    -119.4     159.4     10.7       0.1555       0.5341      -5.0000       5.0000       0.9940       0.0278
     8983    T   E  -122.3   142.6    0.8897   0.0872    0.0232    -121.6     146.5     33.4       0.4787       0.3676      -5.0000       5.0000       0.9986       0.0593
     8984    V   E  -124.4   136.9    0.8960   0.0837    0.0203    -120.4     138.9     12.4       0.2292       0.3505      -5.0000       5.0000       0.9988       0.0281
     8985    S   E  -117.4   152.2    0.8943   0.0881    0.0176    -119.2     153.2     24.3       0.1717       0.3505      -5.0000       5.0000       0.9961       0.0235
     8986    T   E  -132.0   147.9    0.9102   0.0659    0.0239    -127.1     147.8     15.3       0.2639       0.3223      -5.0000       5.0000       0.9979       0.0306
     8987    K   E  -122.1   141.4    0.8141   0.1669    0.0190    -114.6     140.1     65.3       0.5902       0.4929      -5.0000       5.0000       0.9945       0.0962
     8988    Q   E   -95.4   139.7    0.5729   0.4081    0.0190     -99.2     144.7     62.0       0.6119       0.6921      -5.0000       5.0000       0.9090       0.2020
     8989    F   E  -125.3   141.9    0.8205   0.1580    0.0214    -117.1     139.9      9.2       0.2250       0.4881      -5.0000       5.0000       0.9928       0.0424
     8990    Q   E  -110.7   131.0    0.8513   0.1242    0.0245    -107.4     131.7     41.3       0.1959       0.4433      -5.0000       5.0000       0.9904       0.0334
     8991    V   E   -85.7   128.4    0.6186   0.3451    0.0364     -85.9     131.4     17.8       0.6071       0.7144      -5.0000       5.0000       0.9994       0.2021
     8992    F   C  -103.4   156.0    0.3570   0.6022    0.0408     -99.5     156.2     16.2       0.9961       0.7314      -5.0000       1.0000       0.9840       0.4792
     8993    S   E  -129.1   169.2    0.4926   0.4694    0.0380    -118.2     172.9     40.4       0.1532       0.7538      -5.0000       5.0000       0.9915       0.0377
     8994    E   C   -77.9   -29.2    0.0924   0.8574    0.0502     -78.2     -28.3    115.6       0.9012       0.4571      -5.0000      -5.0000       0.9802       0.6721
     8995    Q   C   -84.0   -24.7    0.0396   0.8986    0.0617     -85.7     -22.9    115.2       0.8681       0.3604      -5.0000      -5.0000       0.9447       0.7211
     8996    N   C   -89.2   -32.4    0.0377   0.9012    0.0611     -89.5     -31.1    100.3       0.8902       0.3533      -5.0000      -5.0000       0.8740       0.7024
     8997    T   C   -96.0   -23.9    0.0469   0.8978    0.0553    -100.8     -23.1     80.5       0.9202       0.3645      -5.0000      -5.0000       0.9847       0.6730
     8998    S   C   -95.4   167.5    0.1105   0.8450    0.0445    -103.0     163.7     50.0       0.8203       0.4771      -5.0000       5.0000       0.9461       0.2512
     8999    S   C   -80.9   156.8    0.2951   0.6598    0.0451     -79.3     157.0     33.9       0.8979       0.7048      -5.0000       5.0000       0.9836       0.2575
     9000    Y   E  -113.1   155.1    0.6144   0.3515    0.0340    -109.7     157.1     18.7       0.5575       0.7117      -5.0000       5.0000       0.9883       0.1239
     9001    S   E  -106.7   152.3    0.6279   0.3399    0.0323    -109.2     152.8     26.7       0.5794       0.7007      -5.0000       5.0000       0.9880       0.1279
     9002    A   E   -98.4   142.0    0.5104   0.4538    0.0358     -96.3     145.3     14.6       0.5800       0.7473      -5.0000       5.0000       0.9939       0.2152
     9003    E   E  -118.1   125.7    0.5732   0.3973    0.0296    -109.1     127.6     34.6       0.1912       0.7190      -5.0000       5.0000       0.9930       0.0143
     9004    P   C   -68.2   152.6    0.4201   0.5499    0.0300     -69.8     151.6     10.5       0.3262       0.7268      -5.0000       5.0000       0.9958       0.0644
     9005    Q   E  -108.0   143.1    0.4983   0.4654    0.0362     -99.2     147.6     18.5       0.4499       0.7494      -5.0000       5.0000       0.9816       0.0837
     9006    L   E  -106.5   141.8    0.5569   0.4087    0.0345    -104.9     143.0     19.9       0.5729       0.7353      -5.0000       5.0000       0.9944       0.1535
     9007    D   C  -101.2   128.5    0.3972   0.5574    0.0454     -97.3     132.5     35.7       0.6468       0.7582      -5.0000       5.0000       0.9796       0.0875
     9008    V   C  -107.3   143.5    0.2943   0.6388    0.0669    -100.4     148.5     17.5       0.9447       0.7529      -5.0000       5.0000       0.9967       0.2890
     9009    N   C   -97.3   -24.8    0.1569   0.7817    0.0615    -100.1     -27.5     27.4       1.0000       0.5958      -5.0000      -1.0000       0.8579       0.5140
     9010    Y   C   -94.6   -37.5    0.1421   0.7974    0.0605     -97.5     -39.3     30.8       0.9805       0.5712      -5.0000      -5.0000       0.9639       0.6136
     9011    Y   C  -100.0   148.4    0.2057   0.7395    0.0548    -102.4     148.0     35.6       0.7466       0.6440      -5.0000       5.0000       0.9705       0.2676
     9012    Q   C   -90.7   139.3    0.1432   0.7846    0.0722     -84.6     138.9     83.2       0.9709       0.5993      -5.0000       5.0000       0.9391       0.2732
     9013    N   C   -85.3   159.3    0.0811   0.8555    0.0634     -85.2     162.0     31.2       0.9970       0.4661      -5.0000       5.0000       0.9008       0.4278
     9014    D   C   -90.4   -34.0    0.0572   0.8882    0.0546     -91.0     -35.4     64.3       0.9960       0.3894      -5.0000      -3.0000       0.9222       0.5646
     9015    V   C   -98.0   -28.2    0.0527   0.8934    0.0539     -98.7     -28.9     33.1       0.8823       0.3762      -5.0000      -3.0000       0.9934       0.6464
     9016    G   C    75.5  -178.8    0.0452   0.8979    0.0569      69.1    -178.2     17.6       0.4354       0.3640       3.0000       5.0000       0.4691       0.0792
     9017    P   C   -65.9   161.0    0.1776   0.7783    0.0441     -64.7     160.4     53.2       0.8655       0.5822      -5.0000       5.0000       0.9877       0.2858
     9018    F   E  -109.0   149.5    0.4892   0.4794    0.0314     -99.7     153.7     25.1       0.4400       0.7381      -5.0000       5.0000       0.9898       0.0557
     9019    D   C   -99.0   108.3    0.3002   0.6723    0.0275    -103.7     104.5     23.3       0.7207       0.6618      -5.0000       5.0000       0.9240       0.2228
     9020    T   E  -116.0   163.2    0.5811   0.3930    0.0259    -112.5     167.0     12.3       0.6024       0.7074      -5.0000       5.0000       0.9933       0.1231
     9021    R   E  -112.6   136.5    0.6367   0.3408    0.0225    -108.0     142.7     84.1       0.7977       0.6734      -5.0000       5.0000       0.9926       0.2183
     9022    I   E   -97.5   128.2    0.5608   0.4131    0.0261     -97.5     131.0     21.6       0.3645       0.7142      -5.0000       5.0000       0.9982       0.1404
     9023    Y   C   -96.2   -18.6    0.2234   0.7510    0.0256     -97.6     -23.1     48.0       0.8718       0.5859      -5.0000      -5.0000       0.8887       0.7204
     9024    G   E  -140.5   164.0    0.8410   0.1287    0.0303    -128.7     165.6      3.8       0.4596       0.4692      -5.0000       5.0000       0.9421       0.0841
     9025    Q   E  -132.4   145.6    0.8833   0.0894    0.0273    -132.6     146.0     13.9       0.6361       0.3857      -5.0000       5.0000       0.9933       0.0875
     9026    A   E   -97.0   135.1    0.7323   0.2288    0.0389     -93.3     134.7      4.3       0.3350       0.6298      -5.0000       5.0000       0.9902       0.0704
     9027    V   E  -118.0   148.5    0.6516   0.3206    0.0278    -114.9     147.2     14.3       0.7173       0.6766      -5.0000       5.0000       0.9992       0.2002
     9028    H   E  -127.9   132.1    0.8535   0.1214    0.0250    -124.5     137.2     42.2       0.2068       0.4401      -5.0000       5.0000       0.9890       0.0410
     9029    F   E  -118.9   135.0    0.8630   0.1157    0.0213    -115.6     135.7      6.2       0.0726       0.4176      -5.0000       5.0000       0.9953       0.0163
     9030    V   E  -121.9   138.2    0.7612   0.2176    0.0211    -119.7     137.9     50.2       0.4164       0.5654      -5.0000       5.0000       0.9993       0.0765
     9031    N   E  -103.9   148.8    0.5689   0.4088    0.0223     -99.4     150.0     35.8       0.2731       0.7021      -5.0000       5.0000       0.9905       0.0563
     9032    T   C   -99.4   -26.9    0.0751   0.8889    0.0360     -99.1     -28.3     67.6       0.9307       0.3812      -5.0000      -5.0000       0.9968       0.6432
     9033    R   C   -96.2   134.8    0.0463   0.9085    0.0452     -99.3     142.1    147.6       0.9305       0.3363      -5.0000       5.0000       0.9518       0.3020
     9034    D   C   -76.4   -14.9    0.0415   0.9003    0.0582     -81.8     -13.1    123.6       0.2427       0.3568      -5.0000      -5.0000       0.9038       0.9461
     9035    D   C   -98.7    12.7    0.0393   0.8987    0.0620     -92.2      12.2     88.8       0.6191       0.3601      -5.0000      -5.0000       0.8586       0.8466
     9036    M   C   -97.5    92.0    0.0493   0.8961    0.0546     -96.4      99.7     57.1       0.3817       0.3691      -5.0000       5.0000       0.9051       0.1598
     9037    P   C   -65.7   152.5    0.0646   0.8906    0.0448     -63.2     151.5      8.9       0.2776       0.3817      -5.0000       5.0000       0.9953       0.0395
     9038    E   C   -96.2   -20.6    0.0786   0.8773    0.0441     -93.1     -24.4     92.9       0.7734       0.4118      -5.0000      -5.0000       0.9847       0.7704
     9039    A   E  -129.4   146.9    0.7091   0.2567    0.0342    -121.1     151.2      5.6       0.0746       0.6447      -5.0000       5.0000       0.9952       0.0066
     9040    T   E  -109.8   143.3    0.7850   0.1881    0.0269    -101.1     142.7     26.4       0.5896       0.5477      -5.0000       5.0000       0.9987       0.1855
     9041    R   E  -119.2   139.8    0.8251   0.1526    0.0222    -126.3     140.8     11.6       0.1258       0.4825      -5.0000       5.0000       0.9742       0.0317
     9042    V   E  -114.4   135.3    0.8979   0.0800    0.0221    -111.7     134.0     11.2       0.2842       0.3485      -5.0000       5.0000       0.9994       0.0774
     9043    H   E  -109.8   129.9    0.8249   0.1555    0.0196    -105.3     133.4     12.3       0.2739       0.4780      -5.0000       5.0000       0.9853       0.0426
     9044    L   E  -107.7   131.6    0.6952   0.2874    0.0175    -108.4     137.9     11.0       0.4135       0.6207      -5.0000       5.0000       0.9936       0.1367
     9045    E   E  -109.8   118.5    0.5813   0.3990    0.0198    -108.3     121.9     13.0       0.1296       0.6914      -5.0000       5.0000       0.9963       0.0074
     9046    P   C   -66.2   149.0    0.2688   0.7082    0.0231     -69.8     150.4     11.6       0.6625       0.6230      -5.0000       5.0000       0.9951       0.1958
     9047    T   C  -110.9   158.7    0.3579   0.6140    0.0281    -105.4     161.8     31.7       0.7867       0.6987      -5.0000       5.0000       0.9947       0.2526
     9048    I   C  -101.7   130.7    0.3801   0.5924    0.0275     -98.3     132.8     15.8       0.5659       0.7070      -5.0000       5.0000       0.9965       0.0995
     9049    N   C  -115.0   127.3    0.3988   0.5725    0.0287    -109.5     138.9     41.1       0.8517       0.7170      -5.0000       5.0000       0.9650       0.2441
     9050    L   C  -111.5   127.6    0.4265   0.5410    0.0326    -108.9     132.1     24.1       0.1133       0.7349      -5.0000       5.0000       0.9942       0.0191
     9051    P   C   -70.9   142.3    0.2711   0.6942    0.0348     -66.5     140.9     16.4       0.5017       0.6590      -5.0000       5.0000       0.9981       0.1654
     9052    L   C   -97.7   143.0    0.2519   0.7041    0.0440     -91.4     146.0     17.6       0.8102       0.6660      -5.0000       5.0000       0.9900       0.3289
     9053    S   C  -101.9   -21.7    0.1399   0.8140    0.0461    -103.3     156.7     41.0       0.9588       0.5320      -5.0000      -1.0000       0.9443       0.5103
     9054    N   C  -104.3   170.5    0.0805   0.8666    0.0529    -104.5     175.4     37.0       0.8378       0.4391      -5.0000       5.0000       0.8365       0.2176
     9055    N   C   -87.8   -11.9    0.0488   0.8955    0.0557     -87.2     -10.7     72.6       0.7219       0.3705      -5.0000      -5.0000       0.9248       0.6934
     9056    W   C   -89.7   -20.3    0.0491   0.8896    0.0613     -93.6     -18.5     34.7       0.9992       0.3852      -5.0000      -5.0000       0.8835       0.6373
     9057    G   C   -59.8    -1.9    0.1180   0.8004    0.0816     -66.3    -179.9      6.7       0.9979       0.5779      -3.0000      -3.0000       0.6616       0.5522
     9058    S   C  -106.8   148.3    0.2524   0.5978    0.1498    -120.5     147.4     11.2       0.4955       0.8552      -5.0000       5.0000       0.9919       0.1666
     9059    I   H   -80.5   -36.1    0.2025   0.3218    0.4757     -81.1     -38.9     12.0       0.7491       0.9482      -5.0000      -5.0000       0.9980       0.7258
     9060    N   H   -73.8   -34.3    0.0599   0.1969    0.7432     -73.5     -37.8     23.9       0.5503       0.6456      -5.0000      -5.0000       0.9938       0.7536
     9061    T   H   -68.7   -43.3    0.0264   0.0653    0.9084     -68.9     -43.2     24.3       0.1693       0.3289      -5.0000      -5.0000       0.9984       0.9495
     9062    E   H   -63.4   -42.0    0.0248   0.0447    0.9305     -64.1     -42.5      6.4       0.4262       0.2710      -5.0000      -5.0000       0.9963       0.9634
     9063    A   H   -64.9   -41.1    0.0228   0.0375    0.9397     -66.0     -41.4      6.5       0.1621       0.2438      -5.0000      -5.0000       0.9945       0.9836
     9064    K   H   -64.5   -42.4    0.0234   0.0348    0.9418     -65.6     -42.2     32.7       0.1576       0.2378      -5.0000      -5.0000       0.9865       0.9827
     9065    F   H   -68.0   -43.7    0.0232   0.0334    0.9435     -67.8     -43.7     15.4       0.2252       0.2327      -5.0000      -5.0000       0.9976       0.9810
     9066    L   H   -65.4   -34.9    0.0235   0.0420    0.9345     -65.6     -36.2      7.6       0.1287       0.2590      -5.0000      -5.0000       0.9896       0.9834
     9067    A   H   -68.6   -35.2    0.0254   0.0756    0.8990     -68.9     -35.6      8.5       0.2566       0.3498      -5.0000      -5.0000       0.9905       0.9636
     9068    T   H   -76.7   -27.7    0.0301   0.1325    0.8374     -74.9     -30.9     15.3       0.6697       0.4751      -5.0000      -5.0000       0.9993       0.8934
     9069    H   H   -86.9   -22.7    0.0514   0.2337    0.7148     -85.8     -22.2     15.0       0.5045       0.6666      -5.0000      -5.0000       0.9844       0.8809
     9070    Y   C   -83.5   161.2    0.1328   0.4594    0.4078     -88.1     -18.9     13.9       0.9880       0.9023      -5.0000       1.0000       0.9638       0.5104
     9071    Q   C   -89.0   153.4    0.1890   0.6066    0.2044     -90.1     153.5     39.9       0.8420       0.8580      -5.0000       5.0000       0.8960       0.3567
     9072    Q   C   -96.7   145.7    0.1947   0.7202    0.0851     -89.7     146.4     11.2       0.8080       0.6961      -5.0000       5.0000       0.9475       0.2774
     9073    T   C  -100.1   152.4    0.1925   0.7316    0.0759     -98.3     155.7     55.1       0.9719       0.6750      -5.0000       5.0000       0.9958       0.3960
     9074    N   C   -91.2   124.8    0.0652   0.8474    0.0874     -94.3     130.3     68.1       0.9664       0.4837      -5.0000       3.0000       0.7938       0.4218
     9075    L   C   -77.1   -26.6    0.0420   0.7786    0.1794     -77.9     -26.0     56.1       0.9509       0.5790      -5.0000      -5.0000       0.9592       0.7110
     9076    D   C   -81.8   -31.5    0.0394   0.7324    0.2281     -86.0     -37.6     85.8       0.9146       0.6305      -5.0000      -5.0000       0.9705       0.6653
     9077    W   C   -87.6   -25.8    0.0404   0.6873    0.2723     -83.2     -28.0     80.2       0.7640       0.6750      -5.0000      -5.0000       0.9386       0.8028
     9078    Y   C   -91.8   -34.9    0.0507   0.7698    0.1795     -93.3     -35.3     77.9       0.9937       0.6015      -5.0000      -3.0000       0.9896       0.5197
     9079    N   C   -86.5   -31.5    0.0400   0.8353    0.1247     -88.5     145.8     77.7       0.9875       0.4903      -5.0000      -5.0000       0.8880       0.5772
     9080    S   C   -84.3   -17.2    0.0411   0.8472    0.1118     -81.6     -16.6     61.9       0.9984       0.4701      -5.0000      -5.0000       0.9144       0.5460
     9081    R   C   -83.9   -27.1    0.0414   0.8737    0.0849     -87.7     -28.2    142.1       0.9823       0.4180      -5.0000      -3.0000       0.9814       0.5423
     9082    N   C   -82.6   -22.3    0.0389   0.8776    0.0835     -83.1     158.4     93.8       0.9996       0.4080      -5.0000      -5.0000       0.8922       0.5423
     9083    T   C   -91.5   149.8    0.0407   0.8264    0.1329     -88.3     149.6     51.1       0.9785       0.5062      -5.0000       5.0000       0.9940       0.3954
     9084    T   C   -76.2   -29.9    0.0473   0.5973    0.3554     -77.7     -30.1     86.1       0.6880       0.7461      -5.0000      -5.0000       0.9962       0.7701
     9085    K   C   -81.7   -24.0    0.0490   0.4771    0.4740     -82.2     -25.3    107.0       0.8590       0.7779      -5.0000      -5.0000       0.9767       0.6641
     9086    L   H   -72.7   -34.7    0.0441   0.2881    0.6678     -74.4     -36.4      8.9       0.7394       0.6971      -5.0000      -5.0000       0.9974       0.8068
     9087    D   H   -75.1   -28.2    0.0436   0.3713    0.5851     -75.3     -30.9     65.3       0.7289       0.7447      -5.0000      -5.0000       0.9878       0.7898
     9088    E   C   -82.0   -19.5    0.0452   0.5425    0.4123     -82.6     -19.7     89.4       0.9117       0.7619      -5.0000      -5.0000       0.9709       0.6234
     9089    S   C  -105.0   -23.2    0.1575   0.5606    0.2818    -100.6     -21.4     30.3       0.9548       0.8852      -5.0000      -5.0000       0.9904       0.5799
     9090    V   E  -107.0   137.5    0.5204   0.3720    0.1076    -108.9     138.8      6.5       0.4625       0.8625      -5.0000       5.0000       0.9987       0.0551
     9091    N   C   -99.0   -30.5    0.2771   0.6808    0.0421    -102.0     141.5     52.7       0.9560       0.6833      -5.0000      -1.0000       0.9671       0.5394
     9092    R   E  -111.6   148.1    0.5860   0.3815    0.0326    -111.8     148.0     27.0       0.4094       0.7212      -5.0000       5.0000       0.9884       0.0868
     9093    V   E  -106.1   131.6    0.5913   0.3836    0.0251    -107.0     132.5     32.7       0.4442       0.7015      -5.0000       5.0000       0.9990       0.1395
     9094    M   C   -99.6   124.9    0.3377   0.6354    0.0269    -101.9     125.3     35.6       0.1754       0.6845      -5.0000       5.0000       0.9860       0.0294
     9095    P   C   -71.2   151.1    0.3864   0.5911    0.0225     -69.9     148.7     15.1       0.7556       0.6951      -5.0000       5.0000       0.9965       0.1047
     9096    Q   E  -125.8   136.3    0.7971   0.1784    0.0245    -119.8     143.6     42.5       0.1606       0.5272      -5.0000       5.0000       0.9947       0.0333
     9097    F   E  -122.5   139.3    0.8731   0.1044    0.0225    -117.1     140.2     28.0       0.1030       0.4004      -5.0000       5.0000       0.9902       0.0155
     9098    K   E  -121.1   133.1    0.8639   0.1151    0.0210    -115.4     133.1     65.1       0.1679       0.4153      -5.0000       5.0000       0.9943       0.0225
     9099    V   E  -120.3   125.3    0.8857   0.0883    0.0261    -111.3     127.4     27.5       0.2394       0.3795      -5.0000       5.0000       0.9995       0.0576
     9100    D   C    38.5    10.2    0.0622   0.9151    0.0227      35.8      -3.0     67.0       0.2267       0.3094       5.0000      -5.0000       0.2374       0.9025
     9101    G   C    80.2    -0.7    0.0503   0.9251    0.0246      67.7      -2.5     16.4       0.8630       0.2854       5.0000      -5.0000       0.2973       0.7674
     9102    K   E  -128.2   152.6    0.8742   0.1011    0.0247    -116.5     153.3     65.6       0.2955       0.4012      -5.0000       5.0000       0.9932       0.0493
     9103    M   E  -111.4   127.1    0.9216   0.0470    0.0315    -108.8     127.2     14.7       0.2187       0.2984      -5.0000       5.0000       0.9975       0.0296
     9104    V   E  -112.6   128.9    0.9012   0.0783    0.0205    -110.8     124.7     14.2       0.3904       0.3394      -5.0000       5.0000       0.9986       0.0890
     9105    F   E  -111.8   138.2    0.8945   0.0862    0.0192    -111.3     139.9     10.6       0.3366       0.3524      -5.0000       5.0000       0.9923       0.0861
     9106    E   E  -110.2   137.1    0.8461   0.1318    0.0221    -107.3     137.1     34.2       0.3078       0.4485      -5.0000       5.0000       0.9959       0.0924
     9107    R   C   -99.5   149.6    0.3955   0.5794    0.0251    -102.6     148.6     25.6       0.7898       0.7060      -5.0000       5.0000       0.9896       0.1836
     9108    D   C   -86.8   131.2    0.2640   0.6926    0.0435     -81.3     130.5     49.2       0.9000       0.6756      -5.0000       5.0000       0.9552       0.3135
     9109    M   C   -90.8   162.9    0.1337   0.7782    0.0882     -88.6     157.6     44.4       0.9775       0.6174      -5.0000       1.0000       0.9878       0.4953
     9110    E   C   -84.0   -27.4    0.0736   0.7540    0.1724     -79.8     -30.1    113.1       0.8425       0.6444      -5.0000      -5.0000       0.9783       0.7247
     9111    M   C   -86.9   -32.3    0.0702   0.7581    0.1718     -83.3     -29.2     52.7       0.7369       0.6362      -5.0000      -5.0000       0.9730       0.7570
     9112    L   C   -87.5   -25.5    0.0565   0.8456    0.0979     -84.1     -23.5     52.1       0.9552       0.4839      -5.0000      -5.0000       0.9254       0.5864
     9113    A   C   -90.5   137.3    0.0461   0.8961    0.0578     -83.9     138.4     44.6       0.2131       0.3685      -5.0000       5.0000       0.9456       0.0430
     9114    P   C   -55.2   151.9    0.0393   0.9161    0.0445     -61.3     151.6    105.7       0.8699       0.3150      -5.0000       5.0000       0.9894       0.2846
     9115    G   C    84.5    26.0    0.0518   0.9096    0.0386      87.2      22.9     40.7       0.5825       0.3323       5.0000      -5.0000       0.1358       0.8872
     9116    Y   E   -99.2   150.6    0.6131   0.3594    0.0275     -87.1     147.5     16.1       0.1260       0.6977      -5.0000       5.0000       0.9835       0.0239
     9117    T   E  -112.7   145.9    0.6031   0.3758    0.0212    -109.5     150.1     34.8       0.6403       0.6867      -5.0000       5.0000       0.9975       0.1945
     9118    Q   E  -105.7   149.0    0.6103   0.3680    0.0217    -107.3     149.1     12.4       0.4249       0.6848      -5.0000       5.0000       0.9893       0.1001
     9119    T   E  -110.7   153.4    0.6046   0.3746    0.0207    -112.5     155.2     13.5       0.5013       0.6849      -5.0000       5.0000       0.9988       0.1256
     9120    L   C   -96.5   140.3    0.4213   0.5563    0.0224     -94.4     142.3     17.4       0.7772       0.7058      -5.0000       5.0000       0.9840       0.3151
     9121    E   E  -120.3   127.7    0.5282   0.4491    0.0227    -109.6     128.4     25.3       0.1312       0.7123      -5.0000       5.0000       0.9927       0.0107
     9122    P   C   -63.6   151.8    0.4112   0.5671    0.0217     -67.5     154.9     15.5       0.6449       0.7011      -5.0000       5.0000       0.9944       0.0800
     9123    R   E  -116.2   145.7    0.5978   0.3792    0.0229    -103.4     148.4     68.0       0.4539       0.6934      -5.0000       5.0000       0.9869       0.1158
     9124    A   E  -120.7   138.1    0.8469   0.1305    0.0226    -110.0     137.9      5.5       0.1708       0.4480      -5.0000       5.0000       0.9923       0.0227
     9125    Q   E  -114.9   136.0    0.8091   0.1697    0.0212    -113.0     140.8     15.3       0.4697       0.5044      -5.0000       5.0000       0.9889       0.1395
     9126    Y   E  -113.6   145.4    0.8534   0.1230    0.0236    -113.0     146.1     18.2       0.1529       0.4383      -5.0000       5.0000       0.9866       0.0278
     9127    L   E  -106.0   129.4    0.7210   0.2604    0.0186    -110.8     130.3     10.1       0.7318       0.6010      -5.0000       5.0000       0.9962       0.1787
     9128    Y   E  -107.4   128.3    0.6786   0.2985    0.0229    -107.4     128.8     16.3       0.3051       0.6466      -5.0000       5.0000       0.9850       0.0706
     9129    V   C  -116.3   117.3    0.4407   0.5338    0.0255    -116.2     122.7     13.6       0.0580       0.7188      -5.0000       5.0000       0.9983       0.0066
     9130    P   C   -65.6   150.0    0.2941   0.6739    0.0321     -62.9     150.2     14.7       0.3949       0.6701      -5.0000       5.0000       0.9966       0.0456
     9131    Y   C   -90.4   143.6    0.1774   0.7430    0.0795     -89.0     143.3     56.8       0.7004       0.6634      -5.0000       5.0000       0.9718       0.2387
     9132    R   C   -83.3   -36.8    0.0536   0.7896    0.1567     -84.2     -39.8    119.3       0.9263       0.5769      -5.0000      -3.0000       0.9744       0.6175
     9133    D   C   -88.8   -26.9    0.0349   0.8452    0.1200     -93.3     -27.9     72.1       0.9948       0.4674      -5.0000      -5.0000       0.7522       0.6323
     9134    Q   C   -82.6   -20.4    0.0290   0.6900    0.2810     -84.6     -27.2     24.9       0.8545       0.6512      -5.0000      -5.0000       0.9707       0.7537
     9135    S   C   -74.5   -13.9    0.0295   0.6501    0.3204     -72.6     -13.1     72.2       0.8313       0.6814      -5.0000      -5.0000       0.9822       0.8884
     9136    D   C   -92.5     3.3    0.0312   0.7179    0.2509     -89.1     -13.6     54.2       0.7139       0.6307      -5.0000      -5.0000       0.7864       0.8924
     9137    I   C   -84.5   -49.4    0.0364   0.8282    0.1354     -92.2     -47.1     12.8       0.8387       0.4983      -5.0000      -5.0000       0.9939       0.7008
     9138    Y   C   -87.6   -20.7    0.0385   0.7081    0.2534     -85.0     -16.1     83.2       0.7932       0.6532      -5.0000      -5.0000       0.8668       0.8334
     9139    N   C   -80.5   -10.8    0.0417   0.7818    0.1765     -80.1     -12.6     73.0       0.8321       0.5744      -5.0000      -5.0000       0.6746       0.7006
     9140    Y   C   -88.2   145.2    0.0434   0.8684    0.0882     -86.1     148.0     17.8       0.9234       0.4304      -5.0000       5.0000       0.9535       0.3634
     9141    D   C   -77.9   128.1    0.0380   0.7920    0.1700     -78.5     130.2     15.2       0.7972       0.5554      -5.0000       5.0000       0.9807       0.2479
     9142    S   H   -63.1   -27.8    0.0251   0.1173    0.8576     -67.3     -31.7      7.5       0.3061       0.4329      -5.0000      -5.0000       0.9963       0.9424
     9143    S   H   -65.8   -38.7    0.0229   0.0680    0.9091     -64.2     -40.6     32.5       0.1499       0.3241      -5.0000      -5.0000       0.9972       0.9830
     9144    L   H   -66.1   -36.5    0.0215   0.0627    0.9157     -67.1     -33.6     27.6       0.0610       0.3068      -5.0000      -5.0000       0.9931       0.9965
     9145    L   H   -66.1   -37.1    0.0207   0.0443    0.9350     -68.7     -34.0      8.5       0.0797       0.2558      -5.0000      -5.0000       0.9960       0.9883
     9146    Q   H   -68.8   -35.7    0.0216   0.0732    0.9052     -72.5     -32.6     23.5       0.2600       0.3317      -5.0000      -5.0000       0.9863       0.9566
     9147    S   H   -73.5   -31.6    0.0222   0.1441    0.8336     -76.5     -26.4     39.9       0.4071       0.4692      -5.0000      -5.0000       0.9965       0.9380
     9148    D   H   -74.6   -41.4    0.0235   0.2713    0.7051     -80.1     -34.7     14.0       0.4454       0.6267      -5.0000      -5.0000       0.9920       0.9055
     9149    Y   H   -75.5   -30.5    0.0262   0.2177    0.7562     -79.0     -27.3     17.2       0.1287       0.5812      -5.0000      -5.0000       0.9793       0.9882
     9150    S   H   -73.7   -24.6    0.0318   0.2115    0.7567     -76.8     -24.2     20.8       0.2894       0.5908      -5.0000      -5.0000       0.9936       0.9563
     9151    G   H   -59.0    -7.0    0.0297   0.4104    0.5598     -60.6     -11.8     15.6       0.4199       0.7234      -5.0000      -5.0000       0.6593       0.9507
     9152    L   H   -73.0   -31.5    0.0214   0.4238    0.5548     -76.0     -28.1     11.7       0.4746       0.7036      -5.0000      -5.0000       0.9950       0.9319
     9153    F   H   -85.9   -22.4    0.0274   0.4518    0.5208     -91.1     -19.0     17.9       0.4122       0.7258      -5.0000      -5.0000       0.9751       0.8384
     9154    R   C   -79.7   -25.7    0.0301   0.6099    0.3601     -82.7     -26.7     75.5       0.7100       0.7053      -5.0000      -5.0000       0.9766       0.7457
     9155    D   C   -80.2   -25.3    0.0326   0.7278    0.2396     -78.8     -25.9     51.7       0.9877       0.6236      -5.0000      -5.0000       0.9796       0.6468
     9156    R   C   -85.2   -21.5    0.0331   0.8396    0.1273     -86.6     -22.6     72.8       0.9387       0.4751      -5.0000      -3.0000       0.9159       0.6305
     9157    T   C   -91.0   -30.0    0.0416   0.8584    0.0999     -95.6     -29.6     65.1       0.9654       0.4493      -5.0000      -5.0000       0.9964       0.6397
     9158    Y   C  -103.0   152.6    0.0519   0.8662    0.0819    -105.4     153.6     35.7       0.9452       0.4395      -5.0000       1.0000       0.9593       0.4642
     9159    G   C   -80.3   177.7    0.0588   0.8739    0.0674     -77.2     175.6     10.8       0.9932       0.4243      -5.0000       3.0000       0.8300       0.4513
     9160    G   C    69.2  -177.4    0.0422   0.8746    0.0832      75.2    -179.0     14.5       0.9743       0.4165       5.0000       1.0000       0.3494       0.4710
     9161    L   C   -82.0   -28.5    0.0607   0.7435    0.1959     -83.6     -30.8     23.1       0.8713       0.6460      -5.0000      -5.0000       0.9881       0.6749
     9162    D   C   -81.5   -32.1    0.0539   0.7416    0.2045     -78.3     -34.4     22.0       0.7141       0.6405      -5.0000      -5.0000       0.9763       0.6659
     9163    R   C   -92.1   -22.3    0.0912   0.7341    0.1747     -95.2     -22.5     44.1       0.8079       0.6827      -5.0000      -5.0000       0.8377       0.6378
     9164    I   C   -91.5   130.9    0.1605   0.7302    0.1093     -90.2     130.6     17.5       0.9992       0.6965      -5.0000       5.0000       0.9966       0.4326
     9165    A   C   -88.7   151.5    0.0834   0.8142    0.1024     -89.8     149.8     16.7       0.9945       0.5533      -5.0000       5.0000       0.9919       0.3872
     9166    S   C   -77.2   159.5    0.0576   0.7591    0.1832     -76.3     -21.7     38.2       0.9989       0.6232      -5.0000       1.0000       0.9797       0.4940
     9167    A   C   -68.9   -23.5    0.0427   0.6462    0.3110     -74.8     -22.6     17.3       0.8669       0.7100      -5.0000      -5.0000       0.9824       0.7009
     9168    N   C   -88.2     7.1    0.0543   0.6100    0.3356     -85.7       2.3     19.2       0.5364       0.7520      -5.0000      -5.0000       0.9058       0.8810
     9169    Q   C   -86.3   -24.0    0.1277   0.6767    0.1956     -88.4     -23.6     25.8       0.8791       0.7703      -5.0000      -5.0000       0.9244       0.6982
     9170    V   C   -93.5   138.3    0.2150   0.6250    0.1601     -91.6     138.7     20.1       0.9931       0.8351      -5.0000       1.0000       0.9981       0.4869
     9171    T   C  -107.1   154.3    0.1144   0.8001    0.0855    -104.6     -22.5     13.5       0.9998       0.5796      -5.0000       1.0000       0.9959       0.5112
     9172    T   C  -102.9   164.1    0.0885   0.8168    0.0946    -103.8     -15.4     30.9       0.9905       0.5488      -5.0000       1.0000       0.9942       0.4891
     9173    G   C    72.2     4.6    0.0410   0.9073    0.0517      68.8       0.2     12.2       0.9782       0.3388       5.0000      -5.0000       0.2053       0.6180
     9174    V   C   -89.8   150.1    0.1179   0.8189    0.0632     -92.5     -32.1     15.1       0.9600       0.5372      -5.0000       1.0000       0.9955       0.4914
     9175    T   E  -108.7   150.7    0.6283   0.3227    0.0490    -101.7     154.8     10.1       0.2717       0.7326      -5.0000       5.0000       0.9985       0.1112
     9176    S   C   -97.7   157.4    0.4551   0.4910    0.0538     -90.9     156.9     11.8       0.9442       0.7872      -5.0000       5.0000       0.9911       0.3918
     9177    R   C   -99.8   145.4    0.4084   0.5284    0.0633     -99.4     149.1     35.7       0.8579       0.7987      -5.0000       5.0000       0.9734       0.3692
     9178    I   C   -94.2   -45.5    0.3409   0.6055    0.0537    -101.9     -44.2     20.9       0.9960       0.7533      -5.0000      -1.0000       0.9977       0.5156
     9179    Y   E  -111.2   143.1    0.5080   0.4477    0.0443    -111.1     140.8     26.6       0.7708       0.7663      -5.0000       5.0000       0.9934       0.2502
     9180    D   C   -96.3   136.5    0.1493   0.8081    0.0426     -94.8     139.6     30.2       0.5246       0.5376      -5.0000       5.0000       0.9299       0.1760
     9181    D   C   -71.2   -16.2    0.0421   0.8960    0.0619     -68.0     -19.0    106.1       0.2780       0.3677      -5.0000      -5.0000       0.9029       0.9699
     9182    A   C   -78.6    -2.7    0.0389   0.9060    0.0551     -77.1      -1.1     64.1       0.2735       0.3418      -5.0000      -5.0000       0.9110       0.9797
     9183    A   C   -80.6     0.7    0.0849   0.8625    0.0527     -80.8       1.5     25.2       0.8878       0.4478      -5.0000      -5.0000       0.7295       0.7269
     9184    V   E  -107.1   136.0    0.5212   0.4397    0.0390    -106.1     134.7     42.6       0.5755       0.7532      -5.0000       5.0000       0.9962       0.1584
     9185    E   E  -104.5   139.2    0.7744   0.1982    0.0274    -103.2     138.2     26.7       0.4268       0.5620      -5.0000       5.0000       0.9943       0.0507
     9186    R   E  -118.0   140.8    0.8128   0.1652    0.0220    -113.4     141.9     61.2       0.3404       0.5006      -5.0000       5.0000       0.9947       0.0983
     9187    F   E  -128.2   147.5    0.9002   0.0774    0.0224    -125.8     150.0     12.6       0.1581       0.3437      -5.0000       5.0000       0.9934       0.0362
     9188    N   E  -108.4   125.4    0.8259   0.1580    0.0160    -106.0     123.1     28.8       0.3218       0.4695      -5.0000       5.0000       0.9769       0.0833
     9189    I   E  -119.4   140.6    0.7929   0.1894    0.0177    -116.7     141.7      8.9       0.1467       0.5194      -5.0000       5.0000       0.9988       0.0274
     9190    S   E  -118.9   137.2    0.8329   0.1480    0.0191    -113.9     140.2     11.3       0.1533       0.4649      -5.0000       5.0000       0.9942       0.0148
     9191    V   E  -122.5   138.1    0.6962   0.2839    0.0200    -113.0     143.6     13.6       0.7563       0.6260      -5.0000       5.0000       0.9971       0.2022
     9192    G   E  -124.2   169.5    0.8189   0.1624    0.0187    -106.6     172.6      1.5       0.5362       0.4855      -5.0000       5.0000       0.8834       0.0561
     9193    Q   E  -119.7   138.8    0.8879   0.0886    0.0235    -116.2     137.1     10.2       0.3619       0.3719      -5.0000       5.0000       0.9915       0.0406
     9194    I   E  -107.7   121.2    0.8753   0.1035    0.0212    -105.9     119.1      2.4       0.2519       0.3941      -5.0000       5.0000       0.9990       0.0424
     9195    Y   E  -114.3   142.3    0.8122   0.1691    0.0187    -114.6     142.2      9.5       0.5499       0.4951      -5.0000       5.0000       0.9926       0.2008
     9196    Y   E  -111.7   135.5    0.7705   0.2100    0.0195    -113.0     135.1     13.0       0.4686       0.5511      -5.0000       5.0000       0.9818       0.0871
     9197    F   E  -115.6   139.2    0.7349   0.2422    0.0229    -118.3     138.1      6.4       0.3790       0.5973      -5.0000       5.0000       0.9876       0.1377
     9198    T   E  -117.2   146.1    0.5908   0.3837    0.0255    -116.8     146.6     32.5       0.2413       0.7027      -5.0000       5.0000       0.9987       0.0323
     9199    E   C   -77.3   146.6    0.1338   0.8260    0.0402     -78.5     146.4     66.9       0.9487       0.5063      -5.0000       5.0000       0.9655       0.3463
     9200    S   C   -81.2   160.9    0.0702   0.8772    0.0525     -79.7     157.6     45.5       0.9938       0.4153      -5.0000       5.0000       0.9784       0.4051
     9201    R   C   -91.5   -24.5    0.0563   0.8703    0.0735     -94.4     -26.7     92.7       0.9356       0.4320      -5.0000      -5.0000       0.9065       0.5611
     9202    T   C   -94.0   -27.2    0.0499   0.8821    0.0680     -97.4     151.3     63.1       0.9808       0.4034      -5.0000      -1.0000       0.9960       0.5066
     9203    G   C    74.0  -179.2    0.0405   0.8966    0.0629      70.1      -1.7     35.1       0.9750       0.3655       5.0000       3.0000       0.2311       0.4616
     9204    D   C   -86.9   142.1    0.0483   0.8832    0.0685     -86.6     142.4     73.3       0.9804       0.4003      -5.0000       5.0000       0.9688       0.4617
     9205    D   C   -88.2   -11.8    0.0466   0.8716    0.0818     -89.3     -10.3     94.3       0.8462       0.4254      -5.0000      -5.0000       0.9624       0.6595
     9206    N   C   -85.6   -21.0    0.0470   0.8722    0.0808     -86.5     -22.1     71.7       0.9979       0.4244      -5.0000      -5.0000       0.9041       0.5486
     9207    I   C   -88.0   141.3    0.0807   0.8231    0.0962     -88.3     140.8     48.8       0.9907       0.5358      -5.0000       5.0000       0.9959       0.3601
     9208    T   C   -87.7   147.4    0.0907   0.8028    0.1065     -87.3     146.1     64.4       0.9758       0.5757      -5.0000       5.0000       0.9968       0.3938
     9209    W   C   -92.1   150.0    0.1068   0.7484    0.1447     -86.0     -27.1     73.4       0.9976       0.6695      -5.0000       1.0000       0.9756       0.4778
     9210    E   C   -89.5   133.9    0.0897   0.7892    0.1212     -92.1     134.5     89.3       0.9269       0.5997      -5.0000       5.0000       0.9836       0.3427
     9211    N   C   -80.5   -27.7    0.0481   0.8471    0.1048     -82.4     -33.0     94.1       0.9803       0.4761      -5.0000      -1.0000       0.8318       0.5497
     9212    D   C   -84.8   -27.5    0.0401   0.8744    0.0855     -87.9     -33.8     89.8       0.9834       0.4156      -5.0000      -5.0000       0.9551       0.6195
     9213    D   C   -89.6   -20.5    0.0405   0.8897    0.0698     -91.1     -19.7    104.3       0.8605       0.3819      -5.0000      -5.0000       0.9265       0.6795
     9214    K   C   -97.6   153.5    0.0762   0.8729    0.0508     -96.7     153.2    112.9       0.9901       0.4244      -5.0000       1.0000       0.9481       0.4743
     9215    T   C  -107.1   150.4    0.2350   0.7185    0.0465     -99.6     153.0     42.2       0.8128       0.6559      -5.0000       5.0000       0.9939       0.3220
     9216    G   C   -75.1  -169.3    0.2099   0.7520    0.0381     -66.7    -168.5     10.6       0.9654       0.6066      -5.0000       5.0000       0.5417       0.3602
     9217    S   E  -106.5   154.7    0.6670   0.2986    0.0344    -111.2     152.2      7.0       0.4752       0.6800      -5.0000       5.0000       0.9884       0.1105
     9218    L   E  -112.4   141.6    0.7795   0.1894    0.0311    -109.9     142.0      7.9       0.6002       0.5618      -5.0000       5.0000       0.9972       0.1603
     9219    V   E  -120.1   140.7    0.7861   0.1844    0.0295    -117.6     140.2      6.9       0.5404       0.5505      -5.0000       5.0000       0.9993       0.1890
     9220    W   E  -116.1   143.0    0.8387   0.1364    0.0249    -112.4     142.9      8.9       0.6976       0.4652      -5.0000       5.0000       0.9945       0.1720
     9221    A   E  -127.3   141.0    0.8675   0.1073    0.0253    -125.2     140.9      1.4       0.4243       0.4149      -5.0000       5.0000       0.9932       0.1032
     9222    G   E  -111.8   167.3    0.7546   0.2279    0.0175    -108.6     166.2      2.9       0.5466       0.5647      -5.0000       5.0000       0.8976       0.1269
     9223    D   E  -122.1   138.6    0.8628   0.1130    0.0242    -122.3     137.4     12.3       0.3685       0.4221      -5.0000       5.0000       0.9915       0.0585
     9224    T   E  -120.7   149.0    0.7133   0.2678    0.0189    -114.2     154.4     11.9       0.9244       0.6087      -5.0000       5.0000       0.9987       0.3270
     9225    Y   E  -108.3   141.6    0.5718   0.4048    0.0234    -110.1     153.1     37.9       0.9694       0.7041      -5.0000       5.0000       0.9333       0.3888
     9226    W   E  -105.4   148.0    0.5450   0.4310    0.0240    -101.2     152.3     20.7       0.4826       0.7128      -5.0000       5.0000       0.9760       0.1044
     9227    R   E  -109.1   123.9    0.6546   0.3189    0.0265    -107.0     129.8     74.0       0.2818       0.6717      -5.0000       5.0000       0.9434       0.0376
     9228    I   E  -108.1   125.6    0.7200   0.2517    0.0283     -98.9     126.1     15.9       0.4941       0.6232      -5.0000       5.0000       0.9985       0.0956
     9229    S   C  -104.3   149.1    0.4014   0.5706    0.0281    -103.2     148.3     23.8       0.7458       0.7162      -5.0000       5.0000       0.9799       0.2561
     9230    E   C   -84.5   -21.9    0.1064   0.8585    0.0351     -86.7     -26.4     57.8       0.8974       0.4433      -5.0000      -5.0000       0.9543       0.7565
     9231    R   C  -111.3   148.4    0.2872   0.6827    0.0300    -100.5     156.0     89.7       0.7227       0.6592      -5.0000       5.0000       0.9336       0.2855
     9232    W   C  -101.7   156.6    0.4643   0.5032    0.0326    -100.5     155.6     34.5       0.8734       0.7403      -5.0000       3.0000       0.9747       0.3550
     9233    G   C   -84.1  -178.9    0.4124   0.5576    0.0300     -93.8    -179.2      5.8       0.5495       0.7248      -5.0000       5.0000       0.6521       0.2034
     9234    L   E  -104.6   140.1    0.5826   0.3925    0.0250    -101.4     141.0     19.8       0.5511       0.7045      -5.0000       5.0000       0.9920       0.0993
     9235    R   E  -127.4   140.7    0.6946   0.2811    0.0243    -125.4     146.2     44.5       0.5745       0.6373      -5.0000       5.0000       0.9621       0.1743
     9236    G   C  -107.5   174.9    0.4689   0.5119    0.0192     -90.1    -175.6      6.9       0.4407       0.7045      -5.0000       5.0000       0.8601       0.1095
     9237    G   E  -108.6   177.2    0.5435   0.4352    0.0213     -94.0    -179.2      3.8       0.3978       0.7057      -5.0000       5.0000       0.8289       0.0523
     9238    I   E  -115.8   130.9    0.8226   0.1501    0.0273    -110.1     132.3     13.7       0.2282       0.4948      -5.0000       5.0000       0.9977       0.0385
     9239    Q   E  -105.7   134.2    0.6455   0.3296    0.0249    -107.0     135.8     11.4       0.4021       0.6738      -5.0000       5.0000       0.9780       0.1397
     9240    Y   E  -120.0   144.4    0.6567   0.3093    0.0340    -112.8     146.3     27.6       0.6068       0.6864      -5.0000       5.0000       0.9917       0.1711
     9241    D   E   -99.8   128.6    0.5050   0.4642    0.0308    -101.3     122.8      8.0       0.5188       0.7358      -5.0000       5.0000       0.9782       0.0758
     9242    T   C   -88.5   -14.3    0.1198   0.8384    0.0418     -89.7     -12.3     36.7       0.9244       0.4867      -5.0000      -5.0000       0.9981       0.8760
     9243    R   C   -91.4   145.2    0.1087   0.8445    0.0468     -90.9     147.7    118.5       0.9146       0.4800      -5.0000       5.0000       0.9644       0.3103
     9244    L   C   -78.2   -32.9    0.0547   0.8760    0.0692     -77.6     -28.4     62.3       0.9073       0.4185      -5.0000      -5.0000       0.9917       0.7004
     9245    D   C   -86.3    -3.7    0.0461   0.8661    0.0878     -81.4      -3.0    107.0       0.6546       0.4368      -5.0000      -5.0000       0.6577       0.8313
     9246    N   C   -91.5   -21.2    0.0777   0.8525    0.0697     -92.1     -22.2     81.9       0.8522       0.4736      -5.0000      -1.0000       0.8550       0.5928
     9247    V   C   -95.1   141.1    0.2601   0.7007    0.0392     -94.5     138.8     46.6       0.6690       0.6612      -5.0000       5.0000       0.9967       0.2445
     9248    A   C  -104.6   144.8    0.4012   0.5681    0.0307    -103.3     146.7     31.9       0.7955       0.7233      -5.0000       5.0000       0.9930       0.2612
     9249    T   C  -105.0   152.3    0.3496   0.6196    0.0308    -102.9     153.4     53.6       0.9442       0.7019      -5.0000       1.0000       0.9929       0.4653
     9250    S   E  -128.7   160.7    0.5773   0.3986    0.0242    -113.9     166.1     15.4       0.2250       0.7043      -5.0000       5.0000       0.9650       0.0514
     9251    N   E  -110.6   142.2    0.6908   0.2842    0.0249    -102.3     147.7     32.8       0.7072       0.6418      -5.0000       5.0000       0.9621       0.1860
     9252    S   E  -129.6   157.9    0.8842   0.0900    0.0257    -130.9     159.9      9.4       0.4418       0.3820      -5.0000       5.0000       0.9945       0.0741
     9253    S   E  -128.8   143.5    0.9208   0.0554    0.0238    -130.7     144.5     11.9       0.2846       0.2961      -5.0000       5.0000       0.9960       0.0315
     9254    I   E  -119.3   133.5    0.9077   0.0694    0.0229    -117.0     134.8      9.8       0.3883       0.3274      -5.0000       5.0000       0.9988       0.0601
     9255    E   E  -121.6   130.0    0.9164   0.0617    0.0218    -121.9     129.4     26.8       0.2116       0.3052      -5.0000       5.0000       0.9926       0.0497
     9256    Y   E  -120.9   139.2    0.9087   0.0677    0.0236    -118.2     138.1     12.5       0.1989       0.3255      -5.0000       5.0000       0.9948       0.0252
     9257    R   E  -109.9   127.7    0.7653   0.2125    0.0222    -109.7     123.0     63.6       0.1530       0.5628      -5.0000       5.0000       0.9896       0.0136
     9258    R   C   -69.5   139.7    0.2062   0.7670    0.0268     -74.0     -38.5     81.6       0.9805       0.5698      -5.0000       1.0000       0.9751       0.4929
     9259    D   C   -90.7   134.3    0.0553   0.9066    0.0381     -85.8     134.9     94.1       0.9925       0.3399      -5.0000       5.0000       0.9107       0.3893
     9260    E   C   -84.4   -18.9    0.0376   0.9181    0.0443     -81.9     -14.8    144.4       0.3627       0.3095      -5.0000      -5.0000       0.9565       0.9089
     9261    D   C   -84.0    24.3    0.0495   0.9113    0.0393     -82.1      21.1     97.5       0.1646       0.3281      -5.0000      -5.0000       0.6245       0.9825
     9262    R   C  -104.4   166.5    0.3471   0.6216    0.0313    -102.4     168.8     67.8       0.9721       0.7021      -5.0000       5.0000       0.8389       0.3668
     9263    L   E   -96.6   137.2    0.8222   0.1482    0.0295     -97.0     133.2     16.5       0.1285       0.4988      -5.0000       5.0000       0.9905       0.0334
     9264    V   E  -114.7   132.0    0.7780   0.1991    0.0229    -112.1     132.0      9.3       0.3276       0.5491      -5.0000       5.0000       0.9989       0.0873
     9265    Q   E  -114.9   127.6    0.8503   0.1279    0.0218    -116.2     127.6      8.9       0.1584       0.4410      -5.0000       5.0000       0.9907       0.0186
     9266    L   E  -106.7   148.9    0.7598   0.2200    0.0201    -104.8     153.1     13.7       0.3724       0.5648      -5.0000       5.0000       0.9965       0.0772
     9267    N   E  -111.7   138.4    0.6508   0.3252    0.0240    -111.5     139.1     13.7       0.3909       0.6686      -5.0000       5.0000       0.9902       0.1371
     9268    Y   E  -114.1   149.5    0.6223   0.3468    0.0309    -114.5     151.0     13.2       0.4779       0.7009      -5.0000       5.0000       0.9826       0.1154
     9269    H   C  -100.0   140.1    0.4390   0.5143    0.0467    -103.0     143.9     29.1       0.7069       0.7705      -5.0000       5.0000       0.9920       0.2856
     9270    Y   C   -95.4   149.0    0.2962   0.6627    0.0411     -95.8     -28.9     26.3       0.9524       0.6957      -5.0000       1.0000       0.9635       0.4474
     9271    A   C  -105.9   154.0    0.1784   0.7774    0.0442    -105.7     151.0      7.9       0.9947       0.5836      -5.0000       5.0000       0.9906       0.3139
     9272    S   C   -88.7   151.4    0.0581   0.8650    0.0770     -85.8     152.3     18.4       0.1091       0.4443      -5.0000       5.0000       0.9831       0.0181
     9273    P   H   -55.1   -31.3    0.0276   0.0644    0.9080     -56.4     -31.7     51.9       0.0684       0.3306      -5.0000      -5.0000       0.9982       0.9869
     9274    E   H   -68.1   -32.9    0.0230   0.0488    0.9282     -65.7     -32.3    109.5       0.1353       0.2760      -5.0000      -5.0000       0.9969       0.9720
     9275    Y   H   -67.6   -38.3    0.0235   0.0435    0.9330     -65.3     -41.7     12.6       0.0918       0.2632      -5.0000      -5.0000       0.9925       0.9797
     9276    I   H   -64.7   -43.9    0.0223   0.0447    0.9331     -63.1     -44.4      4.3       0.4257       0.2623      -5.0000      -5.0000       0.9991       0.9547
     9277    Q   H   -64.4   -33.5    0.0198   0.0474    0.9328     -64.1     -35.6     84.6       0.1778       0.2614      -5.0000      -5.0000       0.9920       0.9732
     9278    A   H   -74.2   -25.2    0.0203   0.0656    0.9141     -72.5     -23.6     59.7       0.1979       0.3094      -5.0000      -5.0000       0.9941       0.9630
     9279    T   H   -94.7   -17.5    0.0214   0.1599    0.8188     -91.4     -11.6     31.2       0.2321       0.4906      -5.0000      -5.0000       0.9981       0.9076
     9280    L   C   -87.4   116.3    0.0269   0.7665    0.2066     -90.0     117.7     16.2       0.5021       0.5707      -5.0000       5.0000       0.9807       0.2177
     9281    P   C   -63.9   -22.4    0.0384   0.7458    0.2158     -62.9     -24.9     58.3       0.8561       0.6142      -5.0000      -5.0000       0.9933       0.6752
     9282    K   C   -86.3   -26.3    0.0445   0.7414    0.2140     -85.2     -27.3    131.4       0.9382       0.6284      -5.0000      -5.0000       0.9680       0.6770
     9283    Y   C   -91.5   -26.5    0.0711   0.6551    0.2738     -90.8     -28.3     54.9       0.9856       0.7462      -5.0000      -5.0000       0.9917       0.5702
     9284    Y   C   -94.5   -39.2    0.0753   0.7404    0.1842     -94.2     -38.9     79.7       0.9995       0.6635      -5.0000      -3.0000       0.9774       0.5205
     9285    S   C   -88.9   -28.4    0.0762   0.7804    0.1434     -87.2     154.3     56.7       0.9888       0.6082      -5.0000      -1.0000       0.9643       0.4988
     9286    T   C   -94.3   -14.2    0.0545   0.8139    0.1316     -92.5     -11.8     67.0       0.9884       0.5399      -5.0000      -5.0000       0.9952       0.5760
     9287    A   C   -79.4   144.8    0.0354   0.8611    0.1035     -73.3     142.8     33.5       0.8581       0.4387      -5.0000       5.0000       0.9803       0.2939
     9288    E   C   -72.2   -28.9    0.0346   0.8060    0.1594     -70.9     -31.0    110.2       0.9023       0.5305      -5.0000      -5.0000       0.9856       0.6591
     9289    Q   C   -79.9   -21.8    0.0506   0.7839    0.1655     -79.8     -18.4     89.4       0.9075       0.5821      -5.0000      -5.0000       0.8581       0.6746
     9290    Y   C   -92.7   156.2    0.0772   0.7774    0.1454     -92.2     152.6     31.6       0.9915       0.6133      -5.0000       5.0000       0.9892       0.3982
     9291    K   C   -84.4   -30.9    0.0617   0.8469    0.0913     -79.9     -32.7    111.3       0.8803       0.4835      -5.0000      -5.0000       0.8825       0.6905
     9292    N   C   -95.1    -8.5    0.0614   0.8565    0.0820     -97.4     170.2     71.2       0.9784       0.4635      -5.0000      -1.0000       0.9311       0.5400
     9293    G   C    74.4  -169.4    0.0667   0.8782    0.0551      66.9       9.8     11.4       0.9694       0.4136       5.0000       5.0000       0.1995       0.4128
     9294    I   E   -95.6   134.3    0.4867   0.4595    0.0538     -91.2     137.5      6.0       0.5521       0.7874      -5.0000       5.0000       0.9968       0.1098
     9295    S   C   -95.7   150.7    0.3204   0.6202    0.0594     -91.5     150.6     19.0       0.9640       0.7543      -5.0000       5.0000       0.9890       0.4115
     9296    Q   C  -101.4   -29.2    0.3244   0.6049    0.0707    -100.9     -26.7      9.4       0.9995       0.7797      -5.0000      -1.0000       0.9314       0.5209
     9297    V   C   -93.4   153.5    0.2567   0.6931    0.0502     -98.3     151.0     18.6       0.9036       0.6858      -5.0000       1.0000       0.9972       0.4206
     9298    G   C    86.2   178.0    0.1154   0.8451    0.0395      77.9     177.1      6.7       0.9980       0.4724       5.0000       3.0000       0.2016       0.4419
     9299    A   E  -110.5   144.8    0.6314   0.3429    0.0257    -101.2     150.3     15.3       0.3001       0.6839      -5.0000       5.0000       0.9852       0.0537
     9300    V   E  -115.0   131.9    0.7439   0.2354    0.0207    -111.8     131.6     31.2       0.4938       0.5833      -5.0000       5.0000       0.9975       0.1109
     9301    A   E  -141.3   146.3    0.8690   0.1104    0.0206    -135.5     154.3      8.1       0.1158       0.4054      -5.0000       5.0000       0.9893       0.0196
     9302    S   E  -138.0   151.6    0.9132   0.0676    0.0192    -140.5     155.3      8.5       0.3582       0.3104      -5.0000       5.0000       0.9855       0.0306
     9303    R   E  -137.3   134.2    0.9037   0.0754    0.0209    -128.1     135.7     25.2       0.0178       0.3342      -5.0000       5.0000       0.9929       0.0039
     9304    P   E   -69.0   132.7    0.8521   0.1260    0.0218     -66.2     130.2     39.5       0.0777       0.4377      -5.0000       5.0000       0.9981       0.0094
     9305    I   C   -94.4   130.7    0.4608   0.5135    0.0258     -92.0     131.8     17.8       0.8883       0.7223      -5.0000       5.0000       0.9989       0.3517
     9306    A   C   -93.0   -24.4    0.0626   0.9042    0.0333     -97.0     -23.7     25.4       0.9385       0.3438      -5.0000      -5.0000       0.9587       0.6816
     9307    D   C   -82.7   -11.8    0.0414   0.9244    0.0342     -81.0     -13.9     73.3       0.7475       0.2913      -5.0000      -5.0000       0.8622       0.8871
     9308    R   C  -122.5   152.6    0.3434   0.6316    0.0250    -115.9     165.7     79.3       0.8022       0.6822      -5.0000       5.0000       0.9354       0.3300
     9309    W   E  -111.0   141.3    0.8875   0.0854    0.0272    -110.1     143.4     21.2       0.2507       0.3768      -5.0000       5.0000       0.9951       0.0592
     9310    S   E  -123.0   144.7    0.9216   0.0535    0.0250    -126.1     147.1     10.7       0.4021       0.2949      -5.0000       5.0000       0.9935       0.0529
     9311    I   E  -121.3   134.8    0.9206   0.0586    0.0208    -117.6     132.3      9.3       0.2627       0.2940      -5.0000       5.0000       0.9990       0.0336
     9312    V   E  -124.7   136.8    0.8604   0.1239    0.0157    -123.0     139.2     13.3       0.4323       0.4127      -5.0000       5.0000       0.9981       0.0923
     9313    G   E  -130.1   161.7    0.8374   0.1442    0.0184    -107.2     173.3      1.8       0.1665       0.4563      -5.0000       5.0000       0.9224       0.0238
     9314    A   E  -114.0   144.0    0.6863   0.2919    0.0219    -107.7     142.7     11.5       0.7390       0.6384      -5.0000       5.0000       0.9930       0.1812
     9315    Y   E  -101.9   135.6    0.6347   0.3331    0.0322    -102.7     137.3     12.5       0.6497       0.6967      -5.0000       5.0000       0.9859       0.2093
     9316    Y   C  -105.9   145.8    0.4128   0.5434    0.0438    -104.3     149.2     11.6       0.9181       0.7589      -5.0000       3.0000       0.9622       0.4140
     9317    Y   C  -107.0   143.9    0.4204   0.5317    0.0479    -109.3     145.4     35.2       0.9080       0.7697      -5.0000       5.0000       0.9701       0.3664
     9318    D   C   -91.1   114.5    0.2739   0.6790    0.0471     -89.7     107.8     15.3       0.8213       0.6931      -5.0000       5.0000       0.9314       0.2524
     9319    T   C   -89.2    -3.6    0.0811   0.8576    0.0613     -89.9      -0.5     25.8       0.7269       0.4612      -5.0000      -5.0000       0.9963       0.8428
     9320    N   C   -81.4   -15.3    0.0418   0.8747    0.0835     -78.6     -15.1     76.2       0.7020       0.4161      -5.0000      -5.0000       0.9415       0.7786
     9321    A   C   -76.7   -27.2    0.0393   0.8552    0.1055     -79.9     -26.4     50.6       0.8853       0.4535      -5.0000      -5.0000       0.9853       0.7398
     9322    N   C   -86.8   -31.8    0.0439   0.8644    0.0917     -85.0     -32.3     92.4       0.5716       0.4390      -5.0000      -5.0000       0.7679       0.8578
     9323    K   C   -97.7   152.3    0.0768   0.8373    0.0859    -107.3     151.5     93.3       0.7202       0.5067      -5.0000       5.0000       0.9669       0.1663
     9324    Q   C   -65.5   142.1    0.1262   0.6634    0.2104     -68.4     140.9     92.7       0.7684       0.7841      -5.0000       5.0000       0.9902       0.2150
     9325    A   H   -68.5   -33.5    0.0574   0.2689    0.6738     -72.4     -31.7     16.8       0.6157       0.7129      -5.0000      -5.0000       0.9972       0.8598
     9326    D   H   -71.0   -32.3    0.0487   0.1925    0.7587     -70.9     -33.3     39.2       0.5573       0.6134      -5.0000      -5.0000       0.9920       0.8470
     9327    S   H   -71.5   -29.3    0.0395   0.1488    0.8117     -72.8     -32.7     43.2       0.2719       0.5285      -5.0000      -5.0000       0.9920       0.9388
     9328    M   H   -75.8   -28.6    0.0501   0.1365    0.8134     -73.0     -31.9     47.5       0.3374       0.5368      -5.0000      -5.0000       0.9931       0.9409
     9329    L   H   -87.8   -14.5    0.0496   0.2633    0.6871     -90.7     -10.8     21.9       0.6545       0.6903      -5.0000      -5.0000       0.9970       0.7971
     9330    G   C    76.1    29.8    0.0380   0.8949    0.0671      76.3      26.2     37.3       0.4901       0.3686       5.0000      -5.0000       0.0829       0.8873
     9331    V   C   -97.0   142.9    0.2834   0.6812    0.0354    -100.9     140.7     15.5       0.2233       0.6710      -5.0000       5.0000       0.9980       0.0361
     9332    Q   C  -107.9   136.7    0.3420   0.6308    0.0272    -109.0     129.6     93.1       0.3241       0.6878      -5.0000       5.0000       0.9777       0.0553
     9333    Y   E  -110.7   138.3    0.6153   0.3502    0.0345    -109.7     136.7     28.4       0.1857       0.7121      -5.0000       5.0000       0.9906       0.0296
     9334    S   C  -100.4   -24.5    0.3052   0.6663    0.0285    -104.9     -34.1     35.9       0.8299       0.6682      -5.0000      -5.0000       0.9739       0.7533
     9335    S   C  -107.6   156.8    0.2222   0.7479    0.0299    -104.7     158.7     18.0       0.7313       0.5975      -5.0000       5.0000       0.9862       0.2223
     9336    C   C  -100.6   157.0    0.3676   0.6071    0.0253    -100.2     163.6      6.8       0.9265       0.6954      -5.0000       5.0000       0.9620       0.3182
     9337    C   E  -110.6   150.4    0.5319   0.4469    0.0211    -109.0     152.9      2.9       0.6909       0.7075      -5.0000       5.0000       0.9921       0.2693
     9338    Y   E  -126.3   152.1    0.8415   0.1338    0.0247    -118.8     155.6      8.7       0.6961       0.4605      -5.0000       5.0000       0.9885       0.1847
     9339    A   E  -119.3   143.0    0.8837   0.0929    0.0234    -120.2     144.7      2.3       0.1952       0.3804      -5.0000       5.0000       0.9860       0.0316
     9340    I   E  -119.2   129.0    0.8778   0.1009    0.0214    -119.4     124.9      3.7       0.3198       0.3896      -5.0000       5.0000       0.9990       0.0406
     9341    R   E  -106.8   135.3    0.7675   0.2163    0.0162    -105.3     136.8     66.6       0.3136       0.5471      -5.0000       5.0000       0.8512       0.0574
     9342    V   E  -118.1   134.4    0.8404   0.1422    0.0174    -118.1     138.4     11.7       0.3189       0.4497      -5.0000       5.0000       0.9990       0.0658
     9343    G   E  -122.7   166.7    0.8838   0.0966    0.0196    -131.5     171.1      4.7       0.1387       0.3749      -5.0000       5.0000       0.9551       0.0351
     9344    Y   E  -140.0   143.6    0.9086   0.0682    0.0232    -139.6     141.3     17.9       0.2533       0.3256      -5.0000       5.0000       0.9942       0.0309
     9345    E   E  -117.0   139.3    0.8447   0.1359    0.0194    -113.8     139.6     49.4       0.4663       0.4464      -5.0000       5.0000       0.9827       0.1244
     9346    R   E  -116.1   142.4    0.8276   0.1515    0.0209    -112.5     141.4     43.2       0.5133       0.4763      -5.0000       5.0000       0.9828       0.0957
     9347    K   E  -102.8   141.5    0.7868   0.1874    0.0258    -107.9     144.2     68.5       0.4879       0.5432      -5.0000       5.0000       0.9623       0.0919
     9348    L   E   -88.3   127.2    0.5355   0.4336    0.0309     -91.7     126.7     21.6       0.5824       0.7319      -5.0000       5.0000       0.9943       0.1442
     9349    N   C  -108.5   159.5    0.2565   0.7064    0.0371    -106.6     164.1     57.3       0.9360       0.6524      -5.0000       5.0000       0.9813       0.3699
     9350    G   C    64.3  -171.8    0.0656   0.8888    0.0457      68.4    -175.6     33.4       0.9795       0.3863       3.0000       5.0000       0.3826       0.3896
     9351    W   C   -92.0   147.1    0.1475   0.7991    0.0534     -87.8     150.5     65.1       0.9175       0.5625      -5.0000       5.0000       0.9786       0.3278
     9352    D   C   -95.1   139.8    0.1076   0.8315    0.0609     -96.4     144.5     82.0       0.9803       0.5132      -5.0000       5.0000       0.9630       0.3897
     9353    N   C   -80.4   -15.2    0.0511   0.8657    0.0832     -79.0     -16.1     86.8       0.9766       0.4403      -5.0000      -3.0000       0.8376       0.5652
     9354    D   C   -86.0   -45.4    0.0456   0.8723    0.0820     -89.3     -41.7     87.2       0.9876       0.4234      -5.0000      -1.0000       0.9722       0.5215
     9355    K   C   -83.9   -25.4    0.0425   0.8670    0.0905     -85.2     -27.8    144.1       0.8519       0.4328      -5.0000      -5.0000       0.9416       0.7740
     9356    Q   C   -86.4   -22.4    0.0425   0.8865    0.0710     -83.9     -21.4    118.1       0.9781       0.3902      -5.0000      -5.0000       0.9176       0.6211
     9357    H   C   -99.5   160.6    0.0976   0.8468    0.0556    -100.7     159.0     89.4       0.9507       0.4811      -5.0000       5.0000       0.9742       0.3120
     9358    A   C   -84.6   146.0    0.3533   0.5958    0.0509     -84.3     146.3     32.3       0.5076       0.7534      -5.0000       5.0000       0.9906       0.1334
     9359    V   E  -110.6   134.9    0.5669   0.3783    0.0548    -112.9     133.8     55.0       0.5462       0.7725      -5.0000       5.0000       0.9990       0.2360
     9360    Y   E  -109.3   144.8    0.5157   0.4188    0.0654    -109.9     141.1     19.3       0.7496       0.8050      -5.0000       5.0000       0.9937       0.2156
     9361    D   C  -102.4   148.2    0.3979   0.5561    0.0460    -106.3     146.3     38.9       0.8322       0.7598      -5.0000       5.0000       0.9673       0.3522
     9362    N   C   -97.6    -0.8    0.1612   0.8060    0.0328    -100.8      -1.7     42.1       0.9913       0.5281      -5.0000      -5.0000       0.8220       0.6098
     9363    A   C  -108.2   150.4    0.4509   0.5230    0.0261    -103.0     150.7     25.7       0.9307       0.7221      -5.0000       5.0000       0.9506       0.3626
     9364    I   E  -119.7   135.4    0.8480   0.1286    0.0234    -119.1     137.9     17.1       0.2740       0.4473      -5.0000       5.0000       0.9986       0.0829
     9365    G   E  -120.3   152.2    0.9029   0.0732    0.0239    -124.4     157.8      5.6       0.1116       0.3394      -5.0000       5.0000       0.9581       0.0520
     9366    F   E  -134.6   137.4    0.9279   0.0469    0.0252    -139.2     138.8     10.7       0.1859       0.2783      -5.0000       5.0000       0.9967       0.0240
     9367    N   E  -112.5   117.2    0.9242   0.0552    0.0206    -110.6     119.6     23.0       0.1901       0.2847      -5.0000       5.0000       0.9871       0.0248
     9368    I   E  -121.6   135.1    0.9227   0.0560    0.0213    -120.4     135.3      5.6       0.1965       0.2892      -5.0000       5.0000       0.9979       0.0256
     9369    E   E  -121.7   130.3    0.9251   0.0520    0.0229    -122.5     131.8     24.8       0.2924       0.2841      -5.0000       5.0000       0.9785       0.0475
     9370    L   E  -102.2   120.7    0.9098   0.0666    0.0237     -98.5     121.6      5.1       0.2619       0.3231      -5.0000       5.0000       0.9955       0.0361
     9371    R   E  -115.5   130.5    0.7539   0.2168    0.0293    -115.1     130.8     51.3       0.5568       0.5897      -5.0000       5.0000       0.9909       0.1469
     9372    G   E   -83.3   170.2    0.5383   0.4259    0.0357     -73.7     171.1      6.2       0.2995       0.7427      -5.0000       5.0000       0.7321       0.1070
     9373    L   C   -99.0   -21.7    0.1115   0.8419    0.0466     -98.7     -22.1     18.3       0.9574       0.4845      -5.0000      -5.0000       0.9862       0.5664
     9374    S   C   -98.0   167.1    0.0833   0.8542    0.0625    -105.3     169.0     15.0       0.6331       0.4687      -5.0000       5.0000       0.8754       0.1926
     9375    S   C   -93.1   -10.0    0.0474   0.8837    0.0689     -94.4     -11.3     48.1       0.8989       0.3987      -5.0000      -5.0000       0.9501       0.7042
     9376    N   C   -94.9   -39.6    0.0379   0.8939    0.0683     -96.3     -37.0     55.3       0.9454       0.3709      -5.0000      -3.0000       0.9285       0.5809
     9377    Y   C   -95.4    -4.7    0.0368   0.8876    0.0756     -94.9      -5.9     99.5       0.9503       0.3846      -5.0000      -5.0000       0.9239       0.6395
     9378    G   C    61.1    -1.2    0.0397   0.9028    0.0576      65.0      -3.0     33.5       0.9996       0.3502       3.0000      -1.0000       0.3932       0.4778
     9379    L   C   -93.3   154.7    0.0495   0.8913    0.0592     -93.9     156.4     56.3       0.9283       0.3812      -5.0000       3.0000       0.9821       0.4310
     9380    G   C    73.0  -178.2    0.0356   0.8610    0.1034      76.6    -173.2     14.6       0.2559       0.4390       3.0000       5.0000       0.3615       0.1289
     9381    T   H   -64.4   -32.0    0.0265   0.1641    0.8094     -61.9     -35.9     28.6       0.7487       0.5133      -5.0000      -5.0000       0.9988       0.9047
     9382    Q   H   -63.5   -38.2    0.0235   0.0612    0.9153     -61.8     -40.8     83.6       0.2227       0.3096      -5.0000      -5.0000       0.9887       0.9740
     9383    E   H   -67.5   -36.6    0.0240   0.0676    0.9085     -68.1     -37.8     63.3       0.3897       0.3265      -5.0000      -5.0000       0.9939       0.9519
     9384    M   H   -66.4   -42.5    0.0231   0.0591    0.9178     -65.3     -40.0      9.3       0.1661       0.3030      -5.0000      -5.0000       0.9940       0.9750
     9385    L   H   -67.7   -32.8    0.0197   0.0584    0.9219     -67.2     -30.4     20.2       0.2600       0.2897      -5.0000      -5.0000       0.9956       0.9564
     9386    R   H   -67.8   -29.7    0.0188   0.1341    0.8471     -71.5     -29.4    146.4       0.2644       0.4411      -5.0000      -5.0000       0.9798       0.9403
     9387    S   H   -86.7     4.6    0.0239   0.2728    0.7033     -86.4       3.9     47.3       0.2402       0.6293      -5.0000      -5.0000       0.9772       0.9354
     9388    N   C    48.8    21.3    0.0246   0.8893    0.0861      43.1      21.6     39.4       0.9991       0.3702       5.0000      -3.0000       0.0759       0.5863
     9389    I   C   -89.7   -42.6    0.0404   0.8956    0.0641     -91.6     -44.7     37.3       0.9525       0.3680      -5.0000      -5.0000       0.9955       0.6534
     9390    L   C   -95.1   128.6    0.0608   0.8649    0.0743     -90.8     131.6     18.2       0.1849       0.4451      -5.0000       5.0000       0.9933       0.0338
     9391    P   C   -67.2   155.0    0.0514   0.8525    0.0961     -66.9     157.7     40.3       0.7883       0.4676      -5.0000       5.0000       0.9886       0.2662
     9392    Y   C   -80.7   -24.4    0.0333   0.6290    0.3377     -81.8     -25.2     26.2       0.7934       0.7023      -5.0000      -5.0000       0.9816       0.7569
     9393    Q   H   -76.2   -24.8    0.0317   0.4238    0.5445     -79.4     -25.8     55.0       0.3189       0.7321      -5.0000      -5.0000       0.9599       0.9206
     9394    N   H   -73.7   -36.2    0.0230   0.4864    0.4906     -74.0     -35.9     52.4       0.9590       0.7160      -5.0000      -5.0000       0.9801       0.5834
     9395    T   H   -66.0   -38.4    0.0193   0.2379    0.7429     -67.3     -35.5      7.5       0.4568       0.5812      -5.0000      -5.0000       0.9990       0.8778
     9396    L   H   -65.2   -34.9    0.0205   0.1024    0.8771     -67.7     -34.6     12.7       0.1566       0.3896      -5.0000      -5.0000       0.9905       0.9798
     9397    M   H   -66.9   -31.4    0.0204   0.0442    0.9355     -68.1     -30.2     27.9       0.1892       0.2544      -5.0000      -5.0000       0.9893       0.9763
     9398    R   H   -66.7   -41.2    0.0211   0.0403    0.9386     -67.1     -41.4     55.3       0.2108       0.2462      -5.0000      -5.0000       0.9942       0.9616
     9399    Y   H   -65.1   -46.0    0.0207   0.0311    0.9482     -65.3     -45.0     23.5       0.2264       0.2171      -5.0000      -5.0000       0.9947       0.9734
     9400    L   H   -64.5   -38.4    0.0197   0.0280    0.9523     -64.5     -39.9     22.3       0.2759       0.2038      -5.0000      -5.0000       0.9948       0.9542
     9401    A   H   -63.3   -40.8    0.0187   0.0288    0.9525     -61.6     -41.8     11.8       0.2115       0.2029      -5.0000      -5.0000       0.9958       0.9496
     9402    T   H   -67.6   -38.8    0.0188   0.0288    0.9524     -70.1     -39.3     22.6       0.2199       0.2032      -5.0000      -5.0000       0.9988       0.9698
     9403    L   H   -64.3   -44.1    0.0193   0.0278    0.9529     -64.7     -41.5     24.1       0.1752       0.2019      -5.0000      -5.0000       0.9968       0.9784
     9404    L   H   -63.5   -41.7    0.0205   0.0270    0.9525     -63.5     -41.0     24.1       0.1020       0.2035      -5.0000      -5.0000       0.9965       0.9897
     9405    L   H   -65.0   -39.3    0.0205   0.0274    0.9521     -65.7     -39.5     26.3       0.1478       0.2046      -5.0000      -5.0000       0.9943       0.9665
     9406    S   H   -64.4   -40.2    0.0196   0.0286    0.9518     -63.2     -41.1     21.8       0.3379       0.2055      -5.0000      -5.0000       0.9945       0.9516
     9407    L   H   -66.2   -35.3    0.0187   0.0289    0.9524     -65.6     -36.4     22.8       0.1512       0.2031      -5.0000      -5.0000       0.9972       0.9800
     9408    A   H   -62.2   -40.3    0.0192   0.0291    0.9516     -60.7     -40.4     13.7       0.1696       0.2058      -5.0000      -5.0000       0.9960       0.9629
     9409    V   H   -67.8   -43.9    0.0219   0.0292    0.9489     -67.9     -44.8     31.3       0.2122       0.2154      -5.0000      -5.0000       0.9994       0.9721
     9410    L   H   -65.5   -42.1    0.0249   0.0312    0.9440     -65.6     -40.7     27.4       0.2434       0.2315      -5.0000      -5.0000       0.9972       0.9681
     9411    I   H   -69.3   -41.4    0.0218   0.0358    0.9424     -70.7     -40.9     39.2       0.4066       0.2354      -5.0000      -5.0000       0.9993       0.9255
     9412    T   H   -73.4   -24.9    0.0231   0.0612    0.9157     -77.2     -27.9     66.3       0.4203       0.3084      -5.0000      -5.0000       0.9989       0.8915
     9413    A   H   -76.6   -18.5    0.0224   0.2097    0.7680     -79.0     -19.2     48.7       0.6947       0.5601      -5.0000      -5.0000       0.9950       0.8099
     9414    G   C    77.2    12.3    0.0221   0.8412    0.1367      71.8       9.4     42.7       0.7348       0.4568       5.0000      -5.0000       0.2301       0.7381
```
