## Supplementary material for "A multi-task deep-learning system for predicting membrane associations and secondary structures of proteins": Code and Raw Data: 4y97B.spXout

```
#     index  AA  SS   phi1    psi1     P_E       P_C       P_H     phi0      psi0       ASA        S_pk         S_SS      pk_phi       pk_psi     pkc_phi       pkc_ps
    13176    A   C   -79.4   146.4    0.0471   0.8888    0.0641     -80.0     147.1     37.2       0.3869       0.3867      -5.0000       5.0000       0.9967       0.0752
    13177    Q   C   -99.3   155.0    0.0443   0.8937    0.0621     -98.5     -25.6    102.0       0.9999       0.3740      -5.0000       3.0000       0.9867       0.4523
    13178    L   C   -86.3   141.2    0.0528   0.8861    0.0611     -87.8     142.1     34.4       0.1081       0.3944      -5.0000       5.0000       0.9954       0.0199
    13179    T   C   -74.4   163.7    0.0414   0.8629    0.0958     -70.4     167.2     65.9       0.1908       0.4402      -5.0000       5.0000       0.9973       0.0408
    13180    D   H   -65.4   -38.4    0.0315   0.1428    0.8258     -65.4     -37.2     32.1       0.4123       0.4959      -5.0000      -5.0000       0.9963       0.9488
    13181    E   H   -64.3   -39.2    0.0294   0.1278    0.8428     -63.2     -38.0     96.4       0.1795       0.4649      -5.0000      -5.0000       0.9946       0.9758
    13182    E   H   -67.6   -37.3    0.0263   0.0684    0.9053     -67.0     -36.8     74.8       0.3842       0.3360      -5.0000      -5.0000       0.9963       0.9599
    13183    K   H   -65.7   -39.2    0.0233   0.0849    0.8918     -67.2     -36.8     31.6       0.1046       0.3632      -5.0000      -5.0000       0.9897       0.9810
    13184    Y   H   -77.7   -28.8    0.0224   0.1184    0.8591     -80.1     -20.5     16.2       0.3065       0.4262      -5.0000      -5.0000       0.9866       0.9618
    13185    R   H   -64.1   -28.6    0.0225   0.4133    0.5642     -61.6     -24.1    124.5       0.3511       0.7041      -5.0000      -5.0000       0.9844       0.9509
    13186    D   H   -87.4     7.1    0.0271   0.4460    0.5270     -87.5       0.7     69.4       0.1171       0.7240      -5.0000      -5.0000       0.8636       0.9700
    13187    C   C   -87.3   152.2    0.0481   0.8697    0.0822     -92.8     152.2      7.1       0.6790       0.4304      -5.0000       5.0000       0.9900       0.1676
    13188    E   C   -86.7   -28.6    0.0413   0.9039    0.0548     -82.4     -28.8    108.2       0.7218       0.3478      -5.0000      -3.0000       0.9894       0.5907
    13189    R   C   -73.7   150.6    0.1172   0.8253    0.0575     -76.8     152.8    101.1       0.5140       0.5225      -5.0000       5.0000       0.9576       0.2272
    13190    F   E  -108.7   149.9    0.6925   0.2747    0.0327    -104.3     149.3     10.5       0.1125       0.6566      -5.0000       5.0000       0.9924       0.0257
    13191    K   E  -119.7   134.9    0.8329   0.1462    0.0209    -127.5     134.0     77.9       0.0864       0.4681      -5.0000       5.0000       0.9954       0.0158
    13192    C   E  -121.8   132.2    0.8889   0.0873    0.0238    -119.4     130.9      3.6       0.0218       0.3702      -5.0000       5.0000       0.9980       0.0025
    13193    P   E   -91.7   138.0    0.8285   0.1489    0.0225     -92.9     136.2     41.7       0.0490       0.4777      -5.0000       5.0000       0.9989       0.0100
    13194    C   C   -81.2   133.6    0.1498   0.8194    0.0309     -93.5     123.8     11.0       0.0659       0.5052      -5.0000       5.0000       0.9836       0.0112
    13195    P   C   -59.3   -23.0    0.0372   0.8876    0.0752     -60.6     -24.4     61.5       0.3951       0.3848      -5.0000      -5.0000       0.9940       0.9351
    13196    T   C   -91.2   -26.6    0.0309   0.9020    0.0671     -96.1     -25.7     75.4       0.9999       0.3474      -5.0000      -5.0000       0.9821       0.7696
    13197    C   C   -84.5    -3.9    0.0333   0.9031    0.0635     -83.4      -2.4     33.2       0.9657       0.3463      -5.0000      -5.0000       0.8910       0.6822
    13198    G   C    47.2     1.9    0.0385   0.9191    0.0424      47.7       1.7     35.4       0.8153       0.3068       5.0000      -5.0000       0.4301       0.8596
    13199    T   C  -112.6   160.3    0.2715   0.6969    0.0315    -113.3     161.3     71.1       0.3230       0.6505      -5.0000       5.0000       0.9927       0.1202
    13200    E   E  -110.7   142.1    0.7895   0.1825    0.0280    -103.8     142.2    109.9       0.2175       0.5437      -5.0000       5.0000       0.9961       0.0518
    13201    N   E  -120.1   151.5    0.7726   0.2036    0.0238    -126.0     150.1     15.3       0.1026       0.5575      -5.0000       5.0000       0.9907       0.0237
    13202    I   E  -104.0   129.7    0.7298   0.2484    0.0218    -100.4     130.8     74.8       0.6224       0.6001      -5.0000       5.0000       0.9985       0.1056
    13203    Y   E  -117.3   137.8    0.5982   0.3730    0.0287    -116.6     139.5     25.3       0.2680       0.7074      -5.0000       5.0000       0.9982       0.0351
    13204    D   C   -85.3   160.2    0.1222   0.8358    0.0420     -86.5     155.4     77.3       0.9811       0.4915      -5.0000       1.0000       0.9397       0.4663
    13205    N   C   -84.0   176.9    0.0912   0.8476    0.0613     -80.4     179.1     59.8       0.9707       0.4821      -3.0000       5.0000       0.5386       0.3804
    13206    V   C   -86.5   -38.6    0.0936   0.8424    0.0640     -89.8     -37.8     24.4       0.9179       0.4934      -5.0000      -5.0000       0.9986       0.6051
    13207    F   C  -100.1   146.5    0.1796   0.7577    0.0626    -101.2     146.1     46.9       0.8150       0.6300      -5.0000       5.0000       0.9845       0.2376
    13208    D   C   -95.5   152.7    0.1459   0.8029    0.0512     -97.6     150.3     78.6       0.8691       0.5546      -5.0000       5.0000       0.9662       0.3227
    13209    G   C    64.6   179.0    0.0516   0.8931    0.0553      63.3     176.9     35.0       0.9984       0.3768       3.0000       1.0000       0.4316       0.4822
    13210    S   C   -91.6   163.1    0.0522   0.8888    0.0590     -92.3     161.4     73.3       0.9981       0.3877      -5.0000       5.0000       0.9853       0.4579
    13211    G   C    65.1     6.1    0.0396   0.8990    0.0614      67.4       5.2     33.8       0.9936       0.3596       5.0000      -5.0000       0.3825       0.5665
    13212    T   C   -94.5   162.5    0.0546   0.8784    0.0670     -96.4     160.9     59.5       0.9974       0.4130      -5.0000       3.0000       0.9948       0.4830
    13213    D   C   -85.9   -19.1    0.0812   0.8475    0.0713     -88.4     -20.7     79.0       0.9979       0.4846      -5.0000      -3.0000       0.8982       0.5291
    13214    M   C   -94.1   150.3    0.1361   0.7994    0.0644     -97.1     149.8     58.2       0.9426       0.5708      -5.0000       5.0000       0.9787       0.3501
    13215    E   C  -103.0   126.3    0.1814   0.7582    0.0604    -105.5     126.0     80.1       0.3020       0.6273      -5.0000       5.0000       0.9905       0.0534
    13216    P   C   -68.6   150.7    0.2040   0.7247    0.0713     -65.8     148.4     35.7       0.8355       0.6789      -5.0000       5.0000       0.9954       0.2552
    13217    S   C   -92.8   -21.9    0.0949   0.8354    0.0697     -92.2     -19.0     33.3       0.9922       0.5091      -5.0000      -5.0000       0.9791       0.5461
    13218    L   C   -84.0   -20.0    0.1992   0.7101    0.0907     -82.9     161.4     29.9       0.9998       0.7120      -5.0000      -3.0000       0.9009       0.5301
    13219    Y   C   -94.8   145.1    0.3003   0.6224    0.0774     -97.3     141.5     50.2       0.8803       0.7777      -5.0000       5.0000       0.9924       0.3055
    13220    R   C  -113.8   140.2    0.3501   0.5824    0.0675    -110.2     136.0     85.1       0.6618       0.7867      -5.0000       5.0000       0.9827       0.1791
    13221    C   C   -92.2   141.5    0.1705   0.7704    0.0591     -90.2     140.2     17.4       0.8059       0.6096      -5.0000       5.0000       0.9871       0.2355
    13222    S   C   -85.0   -14.5    0.0642   0.8741    0.0617     -86.3     -15.7     32.2       0.9938       0.4239      -5.0000      -1.0000       0.9864       0.5318
    13223    N   C   -88.7   159.2    0.0511   0.8823    0.0666     -89.5     156.9     53.4       0.9598       0.4032      -5.0000       1.0000       0.7028       0.4619
    13224    I   C   -80.9   145.2    0.0469   0.8836    0.0695     -83.6     147.3     28.2       0.9400       0.3989      -5.0000       5.0000       0.9974       0.3639
    13225    D   C   -79.3    -8.9    0.0396   0.8932    0.0673     -79.8     -12.6     98.2       0.9657       0.3734      -5.0000      -3.0000       0.8697       0.5619
    13226    C   C   -91.0   161.8    0.0410   0.8858    0.0732     -85.6     167.2     35.8       0.9488       0.3911      -5.0000       5.0000       0.8779       0.3277
    13227    K   C   -85.1   -25.4    0.0429   0.8858    0.0713     -83.7     -22.0    143.3       0.8499       0.3921      -5.0000      -5.0000       0.9022       0.6780
    13228    A   C   -93.1   152.6    0.0428   0.8784    0.0788     -90.7     153.7     46.6       0.9956       0.4087      -5.0000       3.0000       0.9305       0.4409
    13229    S   C   -90.3   141.6    0.0367   0.8605    0.1028     -93.5     145.1     29.0       0.3513       0.4409      -5.0000       5.0000       0.9874       0.0524
    13230    P   C   -65.0   -21.3    0.0305   0.5601    0.4094     -64.9     -20.1     42.5       0.8495       0.7252      -5.0000      -5.0000       0.9967       0.7975
    13231    L   H   -72.0   -29.8    0.0341   0.3721    0.5938     -75.9     -31.4     45.2       0.5907       0.7214      -5.0000      -5.0000       0.9954       0.8301
    13232    T   H   -77.3   -34.8    0.0506   0.3657    0.5837     -86.6     -34.6     40.8       0.9167       0.7583      -5.0000      -5.0000       0.9981       0.5909
    13233    F   H   -71.2   -35.9    0.0484   0.1316    0.8201     -78.9     -35.2     24.4       0.6272       0.5243      -5.0000      -5.0000       0.9961       0.8319
    13234    T   H   -64.2   -41.5    0.0280   0.0505    0.9216     -67.0     -38.8     14.9       0.6919       0.2967      -5.0000      -5.0000       0.9987       0.8654
    13235    V   H   -66.4   -40.5    0.0219   0.0335    0.9445     -67.7     -40.7     26.4       0.3186       0.2289      -5.0000      -5.0000       0.9992       0.9613
    13236    Q   H   -66.7   -43.2    0.0207   0.0317    0.9476     -66.7     -43.3     26.6       0.2653       0.2191      -5.0000      -5.0000       0.9943       0.9597
    13237    L   H   -67.1   -47.3    0.0198   0.0279    0.9522     -67.1     -47.1      4.6       0.3448       0.2042      -5.0000      -5.0000       0.9962       0.9474
    13238    S   H   -61.8   -42.1    0.0198   0.0279    0.9523     -62.1     -42.5      8.0       0.1999       0.2041      -5.0000      -5.0000       0.9944       0.9703
    13239    N   H   -67.9   -38.1    0.0191   0.0288    0.9520     -68.3     -35.8     15.0       0.3338       0.2045      -5.0000      -5.0000       0.9906       0.9409
    13240    K   H   -65.5   -39.6    0.0188   0.0277    0.9535     -64.5     -38.8     33.2       0.0799       0.1997      -5.0000      -5.0000       0.9920       0.9839
    13241    L   H   -65.9   -44.4    0.0187   0.0268    0.9545     -65.0     -43.7      4.2       0.3027       0.1964      -5.0000      -5.0000       0.9982       0.9625
    13242    I   H   -61.5   -42.8    0.0187   0.0271    0.9542     -61.7     -42.1     26.8       0.2477       0.1974      -5.0000      -5.0000       0.9984       0.9807
    13243    M   H   -62.9   -40.5    0.0184   0.0278    0.9538     -63.8     -41.1     53.4       0.0894       0.1986      -5.0000      -5.0000       0.9862       0.9881
    13244    D   H   -65.4   -47.2    0.0182   0.0281    0.9537     -66.5     -47.7     19.0       0.2856       0.1989      -5.0000      -5.0000       0.9929       0.9506
    13245    I   H   -64.1   -42.9    0.0182   0.0272    0.9546     -63.9     -41.6      2.5       0.1157       0.1962      -5.0000      -5.0000       0.9989       0.9875
    13246    R   H   -60.0   -38.2    0.0187   0.0284    0.9528     -59.4     -38.2     60.2       0.0947       0.2019      -5.0000      -5.0000       0.9831       0.9856
    13247    R   H   -63.8   -37.7    0.0197   0.0288    0.9515     -64.6     -39.7    107.9       0.0562       0.2065      -5.0000      -5.0000       0.9756       0.9926
    13248    F   H   -65.8   -44.3    0.0194   0.0291    0.9515     -65.0     -44.1     18.4       0.0892       0.2065      -5.0000      -5.0000       0.9921       0.9882
    13249    I   H   -65.7   -39.1    0.0195   0.0290    0.9515     -65.0     -40.6      3.6       0.2400       0.2063      -5.0000      -5.0000       0.9990       0.9773
    13250    K   H   -63.0   -38.6    0.0191   0.0307    0.9502     -61.6     -38.7     73.9       0.1038       0.2105      -5.0000      -5.0000       0.9940       0.9815
    13251    K   H   -68.3   -37.2    0.0197   0.0345    0.9458     -70.3     -36.1     79.0       0.3202       0.2240      -5.0000      -5.0000       0.9976       0.9588
    13252    Y   H   -66.3   -46.9    0.0194   0.0369    0.9437     -67.7     -49.7      8.3       0.2080       0.2301      -5.0000      -5.0000       0.9974       0.9719
    13253    Y   H   -67.4   -35.3    0.0192   0.0413    0.9396     -66.7     -34.4     10.2       0.2604       0.2421      -5.0000      -5.0000       0.9815       0.9695
    13254    D   H   -66.5   -32.0    0.0201   0.0667    0.9132     -68.2     -29.8     71.6       0.1126       0.3115      -5.0000      -5.0000       0.9898       0.9522
    13255    G   H   -73.5   -20.4    0.0244   0.1346    0.8410     -72.0     -23.9     15.3       0.2171       0.4607      -5.0000      -5.0000       0.9420       0.9782
    13256    W   H   -88.2   -22.6    0.0629   0.3426    0.5944     -84.6     -23.2     31.9       0.6858       0.7739      -5.0000      -5.0000       0.9881       0.7882
    13257    L   C   -90.5   146.7    0.1653   0.5855    0.2492     -88.3     144.6     25.7       0.9681       0.8713      -5.0000       3.0000       0.9910       0.4672
    13258    I   C  -102.3   143.8    0.2257   0.6738    0.1005    -103.0     138.5     56.5       0.7550       0.7582      -5.0000       5.0000       0.9970       0.3087
    13259    C   C   -84.4   149.1    0.1071   0.8349    0.0580     -92.5     151.7     11.9       0.4755       0.5053      -5.0000       5.0000       0.9228       0.1055
    13260    E   C   -89.7   -28.4    0.0547   0.8813    0.0639     -90.9     -27.4     97.2       0.8946       0.4061      -5.0000      -5.0000       0.9845       0.6832
    13261    E   C   -89.7   126.2    0.0403   0.8937    0.0660     -81.2     125.0     38.3       0.2229       0.3725      -5.0000       5.0000       0.9832       0.0374
    13262    P   C   -59.7   -22.7    0.0421   0.8089    0.1490     -62.9     -25.7     91.8       0.3274       0.5358      -5.0000      -5.0000       0.9904       0.9242
    13263    T   C   -93.7   -16.8    0.0478   0.7890    0.1632     -91.5     -11.3     45.6       0.2677       0.5717      -5.0000      -5.0000       0.9929       0.9363
    13264    C   C   -81.5   -32.4    0.0381   0.8235    0.1384     -79.0     -20.3     13.2       0.9974       0.5079      -5.0000      -1.0000       0.9182       0.5221
    13265    R   C   -71.0   -22.3    0.0401   0.8624    0.0975     -73.1     -21.8    133.2       0.7562       0.4403      -5.0000      -5.0000       0.7959       0.8126
    13266    N   C   -81.0   -14.0    0.0484   0.8659    0.0857     -77.1     -22.1     76.2       0.8630       0.4384      -5.0000      -5.0000       0.8093       0.7246
    13267    R   C  -100.3   162.1    0.1682   0.7603    0.0714    -102.0     161.0     72.5       0.9811       0.6341      -5.0000       5.0000       0.9524       0.4131
    13268    T   C   -94.1   154.3    0.3575   0.5844    0.0582     -96.3     157.6     17.4       0.9256       0.7710      -5.0000       5.0000       0.9976       0.2904
    13269    R   E  -108.8   145.8    0.6149   0.3486    0.0365    -104.1     150.0     41.5       0.8903       0.7165      -5.0000       5.0000       0.9939       0.2671
    13270    H   E  -102.2   128.9    0.6884   0.2799    0.0318    -105.4     130.1     87.3       0.2762       0.6581      -5.0000       5.0000       0.9967       0.0491
    13271    L   C   -99.1   126.1    0.4699   0.4969    0.0332     -98.6     126.8     21.9       0.1824       0.7422      -5.0000       5.0000       0.9980       0.0237
    13272    P   C   -72.5   143.7    0.1593   0.7981    0.0426     -72.9     142.8     33.4       0.7395       0.5526      -5.0000       5.0000       0.9942       0.2063
    13273    L   C   -88.5   142.7    0.1421   0.8066    0.0513     -89.4     143.2     47.3       0.9280       0.5489      -5.0000       5.0000       0.9828       0.3324
    13274    Q   C   -89.6   140.1    0.1621   0.7860    0.0519     -92.1     140.5     81.1       0.9711       0.5804      -5.0000       5.0000       0.9410       0.4134
    13275    F   C   -95.6   167.8    0.1537   0.7968    0.0495     -96.4     166.6     35.9       0.9703       0.5623      -5.0000       5.0000       0.7315       0.3471
    13276    S   C  -103.7   156.1    0.2528   0.7040    0.0432     -97.7     153.8     46.7       0.9893       0.6648      -5.0000       5.0000       0.9561       0.4321
    13277    R   C  -109.2   153.1    0.2914   0.6690    0.0395    -110.3     151.8     72.7       0.8420       0.6881      -5.0000       5.0000       0.9345       0.2815
    13278    T   C  -103.6   -22.6    0.2226   0.7388    0.0386    -106.0     158.1     58.4       1.0000       0.6223      -5.0000      -1.0000       0.9896       0.4721
    13279    G   C   -58.1   165.1    0.0973   0.8610    0.0416     -52.8     161.4     18.3       0.4025       0.4441      -5.0000       5.0000       0.5290       0.0601
    13280    P   C   -67.8   151.9    0.1057   0.8442    0.0500     -66.5     151.9     40.6       0.9347       0.4828      -5.0000       5.0000       0.9942       0.3110
    13281    L   C   -88.5   155.7    0.1392   0.8022    0.0586     -87.2     157.4     63.0       0.9725       0.5620      -5.0000       5.0000       0.9822       0.3991
    13282    C   C   -97.9   118.3    0.0737   0.8674    0.0589     -96.5     116.6     13.6       0.2877       0.4391      -5.0000       5.0000       0.9407       0.0363
    13283    P   C   -63.0   -20.8    0.0564   0.8643    0.0793     -66.8     -22.9     63.8       0.7783       0.4453      -5.0000      -5.0000       0.9940       0.7244
    13284    A   C   -76.3   -17.4    0.0495   0.8805    0.0699     -79.7     -14.4     46.8       0.9834       0.4069      -5.0000      -5.0000       0.8411       0.6551
    13285    C   C   -86.9   157.0    0.0685   0.8584    0.0731     -80.4     159.5     19.2       0.8997       0.4605      -5.0000       5.0000       0.9364       0.3199
    13286    M   C   -82.6   -26.3    0.0428   0.9058    0.0514     -79.0     -25.4     71.9       0.9594       0.3433      -5.0000      -5.0000       0.7827       0.7085
    13287    K   C   -98.7   -10.8    0.1067   0.8399    0.0534     -96.4     166.7     90.9       0.9058       0.4931      -5.0000      -5.0000       0.9155       0.6674
    13288    A   E   -98.9   164.7    0.4880   0.4741    0.0379     -96.6     168.5      5.5       0.2885       0.7537      -5.0000       5.0000       0.9150       0.0903
    13289    T   E  -114.1   140.6    0.8565   0.1128    0.0307    -114.6     141.2     27.2       0.2016       0.4421      -5.0000       5.0000       0.9989       0.0289
    13290    L   E  -103.3   134.3    0.8502   0.1274    0.0224    -102.4     135.4      7.5       0.3035       0.4420      -5.0000       5.0000       0.9970       0.0422
    13291    Q   E  -119.2   119.6    0.8549   0.1224    0.0228    -117.2     118.5     54.2       0.0435       0.4344      -5.0000       5.0000       0.9965       0.0045
    13292    P   E   -64.3   141.2    0.7917   0.1858    0.0225     -66.4     143.2     33.5       0.1889       0.5307      -5.0000       5.0000       0.9976       0.0220
    13293    E   C   -98.5   137.0    0.3285   0.6395    0.0320     -98.4     135.1     80.2       0.8389       0.6934      -5.0000       5.0000       0.9919       0.2986
    13294    Y   C  -110.9   138.2    0.2464   0.7172    0.0365    -106.1     142.4     30.2       0.3196       0.6411      -5.0000       5.0000       0.9738       0.0787
    13295    S   C  -101.9   164.5    0.1165   0.8120    0.0715    -101.3     173.1     51.8       0.6540       0.5535      -5.0000       5.0000       0.9670       0.1726
    13296    D   H   -68.0   -34.7    0.0355   0.2249    0.7396     -69.9     -35.0     34.4       0.6291       0.6164      -5.0000      -5.0000       0.9914       0.9054
    13297    K   H   -65.6   -36.8    0.0243   0.0597    0.9160     -66.3     -37.0    104.8       0.1153       0.3085      -5.0000      -5.0000       0.9902       0.9897
    13298    S   H   -65.2   -36.9    0.0230   0.0543    0.9227     -66.8     -36.8     25.5       0.2118       0.2905      -5.0000      -5.0000       0.9944       0.9649
    13299    L   H   -65.5   -39.5    0.0208   0.0329    0.9464     -65.6     -40.2      6.9       0.0950       0.2229      -5.0000      -5.0000       0.9981       0.9890
    13300    Y   H   -61.3   -41.6    0.0198   0.0299    0.9502     -60.7     -43.3     31.2       0.0920       0.2105      -5.0000      -5.0000       0.9856       0.9850
    13301    T   H   -66.0   -42.3    0.0195   0.0290    0.9515     -66.5     -40.8     25.2       0.1380       0.2064      -5.0000      -5.0000       0.9973       0.9843
    13302    Q   H   -64.4   -41.5    0.0188   0.0293    0.9519     -63.7     -43.2      7.0       0.1328       0.2047      -5.0000      -5.0000       0.9969       0.9881
    13303    L   H   -65.9   -39.5    0.0188   0.0272    0.9540     -64.2     -42.2      5.5       0.1877       0.1981      -5.0000      -5.0000       0.9943       0.9833
    13304    C   H   -65.8   -38.6    0.0186   0.0287    0.9527     -65.6     -37.8      9.1       0.1611       0.2023      -5.0000      -5.0000       0.9935       0.9728
    13305    F   H   -64.7   -44.0    0.0183   0.0303    0.9514     -61.8     -43.5     11.1       0.1599       0.2062      -5.0000      -5.0000       0.9876       0.9759
    13306    Y   H   -61.2   -37.5    0.0192   0.0285    0.9523     -60.9     -36.8     13.4       0.1433       0.2038      -5.0000      -5.0000       0.9954       0.9735
    13307    R   H   -63.4   -37.6    0.0192   0.0318    0.9489     -61.0     -37.5     60.8       0.0880       0.2143      -5.0000      -5.0000       0.9946       0.9879
    13308    Y   H   -71.0   -31.8    0.0174   0.0329    0.9497     -70.4     -34.0     54.4       0.2373       0.2110      -5.0000      -5.0000       0.9893       0.9680
    13309    I   H   -76.2   -36.9    0.0201   0.0406    0.9393     -72.8     -36.4      7.2       0.2646       0.2433      -5.0000      -5.0000       0.9989       0.9666
    13310    F   H   -86.0   -28.7    0.0274   0.1256    0.8470     -85.3     -31.2     18.7       0.2257       0.4548      -5.0000      -5.0000       0.9903       0.9234
    13311    D   C   -78.9    99.6    0.0285   0.6252    0.3463     -80.5      99.2     27.7       0.5755       0.6939      -5.0000       5.0000       0.9409       0.2602
    13312    A   H   -61.6   -40.4    0.0220   0.0458    0.9322     -62.4     -39.5      7.8       0.0859       0.2646      -5.0000      -5.0000       0.9981       0.9925
    13313    E   H   -62.5   -42.6    0.0187   0.0464    0.9348     -63.8     -43.6     87.5       0.0695       0.2549      -5.0000      -5.0000       0.9950       0.9848
    13314    C   H   -67.4   -34.5    0.0188   0.0418    0.9394     -67.9     -34.3     35.6       0.0841       0.2423      -5.0000      -5.0000       0.9786       0.9912
    13315    A   H   -64.6   -41.2    0.0190   0.0409    0.9401     -64.3     -42.6      2.9       0.0948       0.2404      -5.0000      -5.0000       0.9975       0.9699
    13316    L   H   -63.4   -38.0    0.0195   0.0386    0.9419     -62.3     -35.8     32.2       0.1892       0.2354      -5.0000      -5.0000       0.9969       0.9609
    13317    E   H   -66.0   -35.2    0.0192   0.0431    0.9377     -66.3     -34.2    115.8       0.2002       0.2474      -5.0000      -5.0000       0.9954       0.9651
    13318    K   H   -73.1   -30.1    0.0183   0.0755    0.9063     -73.7     -29.1    107.4       0.1767       0.3253      -5.0000      -5.0000       0.9904       0.9641
    13319    L   H   -76.4   -32.8    0.0185   0.1808    0.8007     -77.1     -32.7     33.3       0.4972       0.5106      -5.0000      -5.0000       0.9970       0.8543
    13320    T   H   -75.6   -32.7    0.0189   0.4010    0.5801     -75.6     -35.8     64.9       0.8591       0.6894      -5.0000      -5.0000       0.9972       0.7145
    13321    T   H   -74.4   -26.8    0.0196   0.3600    0.6204     -72.8     -28.9     77.4       0.4088       0.6745      -5.0000      -5.0000       0.9977       0.8722
    13322    D   H   -70.9   -31.5    0.0193   0.2887    0.6920     -69.4     -33.6     86.5       0.4106       0.6278      -5.0000      -5.0000       0.9716       0.8761
    13323    H   H   -71.2   -34.8    0.0191   0.2074    0.7735     -67.9     -37.2     99.0       0.2684       0.5466      -5.0000      -5.0000       0.9922       0.9228
    13324    E   H   -65.5   -39.7    0.0205   0.1277    0.8518     -66.1     -42.6     81.0       0.5265       0.4361      -5.0000      -5.0000       0.9941       0.8999
    13325    K   H   -65.3   -37.6    0.0196   0.0795    0.9008     -64.4     -41.3     92.2       0.3492       0.3392      -5.0000      -5.0000       0.9950       0.9554
    13326    D   H   -67.1   -39.6    0.0191   0.0647    0.9161     -68.9     -39.9     51.1       0.3372       0.3033      -5.0000      -5.0000       0.9919       0.9237
    13327    K   H   -63.1   -43.3    0.0182   0.0473    0.9345     -62.1     -43.5     91.3       0.1537       0.2554      -5.0000      -5.0000       0.9936       0.9777
    13328    L   H   -65.9   -41.5    0.0202   0.0485    0.9313     -65.1     -43.3     45.2       0.2455       0.2657      -5.0000      -5.0000       0.9980       0.9593
    13329    K   H   -67.1   -36.7    0.0215   0.0573    0.9211     -65.5     -37.3     85.5       0.2336       0.2933      -5.0000      -5.0000       0.9956       0.9598
    13330    K   H   -65.5   -34.7    0.0198   0.0686    0.9116     -64.9     -34.8     92.7       0.2601       0.3148      -5.0000      -5.0000       0.9961       0.9556
    13331    Q   H   -70.9   -25.8    0.0197   0.1064    0.8739     -68.5     -26.2    100.2       0.1363       0.3947      -5.0000      -5.0000       0.9885       0.9812
    13332    F   H   -88.8   -18.9    0.0291   0.1954    0.7755     -85.8     -14.4     58.9       0.3175       0.5637      -5.0000      -5.0000       0.9930       0.9190
    13333    F   C   -93.0   147.7    0.0247   0.7452    0.2301     -88.1     149.1     21.5       0.9954       0.5903      -5.0000       5.0000       0.9744       0.4237
    13334    T   C   -79.2   140.1    0.0211   0.8517    0.1272     -83.0     134.6     29.2       0.1557       0.4374      -5.0000       5.0000       0.9986       0.0557
    13335    P   H   -54.6   -35.0    0.0218   0.0903    0.8879     -55.4     -36.4     81.6       0.1996       0.3696      -5.0000      -5.0000       0.9986       0.9587
    13336    K   H   -66.2   -34.7    0.0196   0.0823    0.8982     -65.2     -36.8    110.7       0.1598       0.3450      -5.0000      -5.0000       0.9941       0.9806
    13337    V   H   -71.9   -39.9    0.0199   0.0515    0.9286     -73.0     -41.1      6.0       0.1159       0.2725      -5.0000      -5.0000       0.9990       0.9758
    13338    L   H   -59.8   -41.6    0.0196   0.0344    0.9460     -59.5     -42.4     30.5       0.2076       0.2234      -5.0000      -5.0000       0.9960       0.9785
    13339    Q   H   -62.1   -41.3    0.0191   0.0301    0.9508     -62.3     -41.6    101.8       0.1216       0.2084      -5.0000      -5.0000       0.9975       0.9769
    13340    D   H   -64.6   -44.1    0.0177   0.0317    0.9506     -64.7     -44.9     25.6       0.1350       0.2085      -5.0000      -5.0000       0.9960       0.9865
    13341    Y   H   -62.8   -40.8    0.0172   0.0311    0.9517     -62.8     -40.7      6.5       0.2799       0.2048      -5.0000      -5.0000       0.9974       0.9781
    13342    R   H   -61.8   -38.7    0.0180   0.0277    0.9544     -62.8     -40.1    114.3       0.0646       0.1967      -5.0000      -5.0000       0.9654       0.9936
    13343    K   H   -64.2   -45.0    0.0188   0.0291    0.9521     -64.2     -46.4    100.1       0.1181       0.2043      -5.0000      -5.0000       0.9960       0.9902
    13344    L   H   -65.9   -39.5    0.0189   0.0279    0.9532     -65.6     -36.2      1.8       0.1562       0.2007      -5.0000      -5.0000       0.9959       0.9854
    13345    K   H   -61.9   -38.9    0.0189   0.0289    0.9522     -61.6     -40.5     38.5       0.1625       0.2038      -5.0000      -5.0000       0.9972       0.9837
    13346    N   H   -65.6   -34.9    0.0197   0.0279    0.9525     -66.8     -36.7     84.3       0.0740       0.2034      -5.0000      -5.0000       0.9747       0.9901
    13347    T   H   -68.4   -47.7    0.0195   0.0272    0.9533     -64.8     -48.9     18.9       0.0677       0.2005      -5.0000      -5.0000       0.9991       0.9807
    13348    A   H   -62.1   -48.0    0.0184   0.0291    0.9525     -61.8     -49.3      1.1       0.1193       0.2027      -5.0000      -5.0000       0.9983       0.9882
    13349    E   H   -60.2   -39.4    0.0180   0.0299    0.9521     -60.9     -41.7     67.5       0.0441       0.2038      -5.0000      -5.0000       0.9934       0.9936
    13350    Q   H   -64.6   -44.6    0.0198   0.0299    0.9503     -63.7     -43.1     94.0       0.0602       0.2104      -5.0000      -5.0000       0.9750       0.9911
    13351    F   H   -68.2   -41.8    0.0216   0.0316    0.9468     -67.5     -45.1     16.5       0.0446       0.2219      -5.0000      -5.0000       0.9957       0.9952
    13352    L   H   -61.9   -34.5    0.0204   0.0345    0.9451     -61.7     -35.2     12.6       0.1154       0.2265      -5.0000      -5.0000       0.9972       0.9775
    13353    S   H   -64.6   -31.0    0.0226   0.0461    0.9313     -62.8     -33.5     81.4       0.2070       0.2676      -5.0000      -5.0000       0.9930       0.9436
    13354    R   H   -85.7    -9.2    0.0282   0.1015    0.8703     -85.7      -7.4    138.2       0.3269       0.4130      -5.0000      -5.0000       0.9955       0.9340
    13355    S   C   -92.0   155.2    0.0257   0.8546    0.1198     -88.6     156.8     27.2       0.6738       0.4392      -5.0000       5.0000       0.9825       0.1594
```
