## Supplementary material for "A multi-task deep-learning system for predicting membrane associations and secondary structures of proteins": Code and Raw Data: 5d23A.spXout

```
#     index  AA  SS   phi1    psi1     P_E       P_C       P_H     phi0      psi0       ASA        S_pk         S_SS      pk_phi       pk_psi     pkc_phi       pkc_ps
    14720    M   C   -79.1   -40.1    0.0276   0.7441    0.2283     -77.3     -40.6    105.2       0.9634       0.5972      -5.0000      -5.0000       0.9939       0.6199
    14721    H   C   -75.9   -31.1    0.0240   0.6262    0.3498     -77.2     -36.2    102.0       0.9043       0.6826      -5.0000      -3.0000       0.9911       0.5859
    14722    H   C   -76.1   -28.9    0.0231   0.4998    0.4771     -75.4     -29.9    105.3       0.6939       0.7162      -5.0000      -5.0000       0.9958       0.7622
    14723    H   H   -83.4   -25.3    0.0280   0.4751    0.4969     -81.6     -25.0    103.6       0.6848       0.7294      -5.0000      -5.0000       0.9947       0.7543
    14724    H   C   -83.7   -26.3    0.0340   0.5961    0.3699     -85.8     -24.5     74.0       0.8781       0.7201      -5.0000      -1.0000       0.9933       0.5910
    14725    H   C   -85.2   -25.6    0.0310   0.7781    0.1909     -85.2     -22.0    120.2       0.8361       0.5636      -5.0000      -5.0000       0.9800       0.6555
    14726    H   C   -99.2   -11.3    0.0360   0.8628    0.1012     -97.0     172.0    124.9       0.9643       0.4359      -5.0000      -1.0000       0.9668       0.5162
    14727    E   C   -85.2   146.8    0.0380   0.8946    0.0674     -80.4     144.8     56.7       0.6133       0.3693      -5.0000       5.0000       0.9868       0.1397
    14728    T   C   -78.8   162.8    0.0284   0.8460    0.1256     -78.7     165.2     68.1       0.3867       0.4581      -5.0000       5.0000       0.9976       0.0729
    14729    S   H   -57.9   -40.5    0.0256   0.0646    0.9098     -59.3     -39.7     56.2       0.4840       0.3249      -5.0000      -5.0000       0.9959       0.9271
    14730    E   H   -65.4   -42.3    0.0235   0.0441    0.9325     -64.5     -43.1    120.5       0.2152       0.2647      -5.0000      -5.0000       0.9960       0.9697
    14731    E   H   -66.9   -41.4    0.0236   0.0466    0.9298     -67.0     -42.1     75.2       0.2758       0.2721      -5.0000      -5.0000       0.9963       0.9509
    14732    R   H   -61.1   -45.8    0.0203   0.0424    0.9373     -61.2     -45.9     53.5       0.5331       0.2491      -5.0000      -5.0000       0.9956       0.9168
    14733    A   H   -61.0   -43.0    0.0191   0.0352    0.9456     -62.1     -43.1     44.3       0.1819       0.2243      -5.0000      -5.0000       0.9962       0.9728
    14734    A   H   -65.1   -38.4    0.0188   0.0357    0.9454     -67.1     -37.9     39.5       0.1176       0.2247      -5.0000      -5.0000       0.9963       0.9827
    14735    R   H   -61.5   -44.8    0.0184   0.0389    0.9427     -61.8     -45.4     47.2       0.1312       0.2324      -5.0000      -5.0000       0.9933       0.9802
    14736    L   H   -60.6   -38.3    0.0192   0.0281    0.9527     -61.0     -37.7     28.5       0.1207       0.2025      -5.0000      -5.0000       0.9955       0.9875
    14737    A   H   -61.2   -42.9    0.0197   0.0295    0.9509     -63.0     -42.1     50.8       0.0781       0.2085      -5.0000      -5.0000       0.9977       0.9861
    14738    K   H   -63.6   -40.0    0.0191   0.0322    0.9487     -65.9     -40.3    112.9       0.1020       0.2149      -5.0000      -5.0000       0.9916       0.9849
    14739    M   H   -66.9   -34.7    0.0182   0.0340    0.9478     -66.9     -33.9     62.9       0.0834       0.2173      -5.0000      -5.0000       0.9877       0.9901
    14740    S   H   -62.6   -40.4    0.0191   0.0350    0.9459     -64.0     -39.7     33.7       0.2175       0.2236      -5.0000      -5.0000       0.9958       0.9646
    14741    A   H   -62.6   -42.4    0.0199   0.0301    0.9499     -63.1     -42.0     49.6       0.0806       0.2115      -5.0000      -5.0000       0.9969       0.9931
    14742    Y   H   -61.6   -45.1    0.0188   0.0314    0.9498     -62.4     -44.0     76.7       0.0796       0.2113      -5.0000      -5.0000       0.9965       0.9902
    14743    A   H   -63.5   -41.0    0.0175   0.0343    0.9482     -63.5     -42.1     27.0       0.1442       0.2156      -5.0000      -5.0000       0.9967       0.9782
    14744    A   H   -61.6   -41.9    0.0169   0.0374    0.9456     -60.4     -41.0     45.9       0.1204       0.2229      -5.0000      -5.0000       0.9977       0.9790
    14745    Q   H   -65.6   -38.8    0.0184   0.0400    0.9416     -65.8     -37.4     99.6       0.1014       0.2357      -5.0000      -5.0000       0.9942       0.9866
    14746    R   H   -66.7   -41.1    0.0187   0.0544    0.9269     -67.6     -40.6    107.5       0.1112       0.2760      -5.0000      -5.0000       0.9954       0.9748
    14747    L   H   -65.1   -30.3    0.0183   0.0703    0.9114     -65.4     -33.8     56.0       0.1400       0.3136      -5.0000      -5.0000       0.9964       0.9762
    14748    A   H   -66.1   -26.1    0.0180   0.0992    0.8829     -64.8     -25.3     59.1       0.2883       0.3745      -5.0000      -5.0000       0.9966       0.9565
    14749    N   H   -86.1     4.8    0.0204   0.3129    0.6668     -86.9       7.1    103.5       0.2327       0.6492      -5.0000      -5.0000       0.9581       0.9454
    14750    E   C   -84.5   165.4    0.0247   0.8895    0.0858     -79.7     161.2     78.9       0.8281       0.3699      -5.0000       5.0000       0.9058       0.1731
    14751    S   C   -90.3   166.6    0.0231   0.8950    0.0819     -84.3     166.7     37.8       0.0393       0.3562      -5.0000       5.0000       0.9957       0.0105
    14752    P   H   -56.3   -39.2    0.0209   0.1044    0.8747     -57.5     -37.3     94.9       0.1681       0.3951      -5.0000      -5.0000       0.9980       0.9860
    14753    E   H   -65.5   -38.9    0.0204   0.0602    0.9194     -66.1     -39.1    123.6       0.1404       0.2965      -5.0000      -5.0000       0.9943       0.9836
    14754    Q   H   -65.6   -38.3    0.0211   0.0483    0.9307     -65.7     -38.4     52.0       0.2130       0.2680      -5.0000      -5.0000       0.9938       0.9688
    14755    R   H   -62.7   -42.0    0.0207   0.0411    0.9382     -62.5     -42.7     57.9       0.4395       0.2470      -5.0000      -5.0000       0.9921       0.9448
    14756    A   H   -61.8   -42.9    0.0195   0.0371    0.9434     -61.6     -43.1     44.8       0.2410       0.2310      -5.0000      -5.0000       0.9946       0.9738
    14757    T   H   -64.3   -42.8    0.0184   0.0381    0.9435     -66.5     -42.2     64.0       0.1113       0.2302      -5.0000      -5.0000       0.9991       0.9810
    14758    R   H   -61.2   -42.4    0.0170   0.0364    0.9465     -60.8     -43.5     55.9       0.0982       0.2204      -5.0000      -5.0000       0.9942       0.9860
    14759    L   H   -62.8   -38.3    0.0185   0.0296    0.9518     -62.8     -38.2     32.6       0.2231       0.2049      -5.0000      -5.0000       0.9968       0.9734
    14760    K   H   -63.4   -42.7    0.0197   0.0335    0.9468     -64.0     -43.2    110.9       0.1032       0.2212      -5.0000      -5.0000       0.9952       0.9867
    14761    R   H   -64.2   -38.1    0.0189   0.0392    0.9419     -64.7     -39.2    117.4       0.1243       0.2352      -5.0000      -5.0000       0.9884       0.9848
    14762    M   H   -67.6   -39.1    0.0182   0.0361    0.9457     -68.0     -39.7     53.9       0.1928       0.2237      -5.0000      -5.0000       0.9913       0.9709
    14763    S   H   -62.8   -41.1    0.0194   0.0351    0.9455     -64.3     -41.2     34.8       0.2258       0.2249      -5.0000      -5.0000       0.9956       0.9621
    14764    E   H   -63.9   -44.1    0.0201   0.0328    0.9471     -64.2     -43.7     71.5       0.2075       0.2205      -5.0000      -5.0000       0.9955       0.9799
    14765    Y   H   -61.7   -45.1    0.0188   0.0306    0.9506     -61.5     -46.0     81.8       0.0944       0.2090      -5.0000      -5.0000       0.9961       0.9911
    14766    A   H   -63.4   -40.3    0.0176   0.0333    0.9491     -63.6     -40.9     22.8       0.1200       0.2130      -5.0000      -5.0000       0.9967       0.9862
    14767    A   H   -62.3   -41.6    0.0175   0.0400    0.9425     -62.9     -40.8     40.5       0.1031       0.2324      -5.0000      -5.0000       0.9974       0.9777
    14768    K   H   -65.7   -42.0    0.0186   0.0466    0.9348     -65.0     -41.2    121.7       0.1488       0.2548      -5.0000      -5.0000       0.9943       0.9741
    14769    R   H   -67.6   -40.8    0.0195   0.0498    0.9307     -69.1     -40.8     99.5       0.1702       0.2667      -5.0000      -5.0000       0.9965       0.9571
    14770    L   H   -64.7   -33.0    0.0186   0.0598    0.9215     -64.6     -33.9     46.6       0.1832       0.2895      -5.0000      -5.0000       0.9962       0.9680
    14771    S   H   -69.0   -24.1    0.0182   0.1034    0.8784     -66.6     -22.4     60.3       0.2559       0.3837      -5.0000      -5.0000       0.9935       0.9464
    14772    S   H   -87.8    -9.1    0.0218   0.2429    0.7353     -85.7      -3.5     77.4       0.3632       0.5946      -5.0000      -5.0000       0.9913       0.9471
    14773    E   C   -82.9   152.7    0.0236   0.8800    0.0964     -82.0     151.6     51.4       0.6497       0.3882      -5.0000       5.0000       0.9802       0.1716
    14774    T   C   -87.3   163.9    0.0222   0.8736    0.1042     -86.6     167.1     54.3       0.1002       0.3988      -5.0000       5.0000       0.9977       0.0249
    14775    R   H   -57.5   -42.4    0.0213   0.0787    0.9001     -58.9     -41.0    164.5       0.1586       0.3428      -5.0000      -5.0000       0.9941       0.9878
    14776    E   H   -65.1   -39.0    0.0206   0.0451    0.9343     -65.2     -39.2    125.9       0.1497       0.2578      -5.0000      -5.0000       0.9951       0.9808
    14777    Q   H   -67.1   -39.5    0.0213   0.0430    0.9357     -67.2     -39.2     52.7       0.1729       0.2543      -5.0000      -5.0000       0.9948       0.9758
    14778    R   H   -60.9   -42.6    0.0205   0.0350    0.9445     -61.0     -43.2     44.1       0.4073       0.2284      -5.0000      -5.0000       0.9902       0.9456
    14779    A   H   -61.0   -42.9    0.0195   0.0334    0.9471     -61.8     -42.7     52.0       0.2835       0.2202      -5.0000      -5.0000       0.9957       0.9697
    14780    I   H   -65.8   -40.9    0.0182   0.0345    0.9473     -67.8     -41.5     70.9       0.1107       0.2187      -5.0000      -5.0000       0.9992       0.9822
    14781    R   H   -62.0   -42.2    0.0170   0.0372    0.9458     -61.3     -42.9     25.9       0.1754       0.2225      -5.0000      -5.0000       0.9928       0.9780
    14782    L   H   -62.1   -39.8    0.0182   0.0297    0.9521     -62.6     -38.9     41.3       0.1401       0.2040      -5.0000      -5.0000       0.9926       0.9819
    14783    A   H   -63.1   -41.5    0.0195   0.0306    0.9499     -63.6     -42.2     52.3       0.1258       0.2114      -5.0000      -5.0000       0.9964       0.9841
    14784    R   H   -63.3   -42.4    0.0191   0.0327    0.9482     -65.0     -42.9    111.6       0.1233       0.2166      -5.0000      -5.0000       0.9936       0.9803
    14785    M   H   -64.9   -37.6    0.0182   0.0339    0.9479     -65.3     -39.3     58.3       0.0922       0.2169      -5.0000      -5.0000       0.9896       0.9845
    14786    S   H   -63.1   -40.5    0.0190   0.0326    0.9484     -64.6     -40.0     44.8       0.1195       0.2160      -5.0000      -5.0000       0.9935       0.9852
    14787    A   H   -62.3   -43.3    0.0198   0.0307    0.9495     -62.3     -43.0     43.0       0.0788       0.2129      -5.0000      -5.0000       0.9968       0.9920
    14788    Y   H   -62.9   -42.4    0.0186   0.0309    0.9505     -63.5     -42.1     81.2       0.0762       0.2091      -5.0000      -5.0000       0.9948       0.9919
    14789    A   H   -62.5   -41.0    0.0175   0.0338    0.9487     -63.2     -41.2     26.0       0.1173       0.2141      -5.0000      -5.0000       0.9971       0.9828
    14790    A   H   -61.7   -42.1    0.0172   0.0392    0.9436     -61.2     -40.6     44.1       0.1096       0.2291      -5.0000      -5.0000       0.9977       0.9824
    14791    R   H   -64.8   -40.6    0.0184   0.0438    0.9378     -64.6     -39.0    131.5       0.1490       0.2464      -5.0000      -5.0000       0.9940       0.9808
    14792    R   H   -65.9   -41.5    0.0193   0.0477    0.9330     -67.0     -41.2    109.2       0.1714       0.2604      -5.0000      -5.0000       0.9963       0.9697
    14793    L   H   -65.8   -31.1    0.0185   0.0481    0.9334     -66.0     -32.7     52.3       0.1476       0.2586      -5.0000      -5.0000       0.9966       0.9734
    14794    A   H   -66.5   -25.7    0.0180   0.0833    0.8987     -64.6     -23.7     58.9       0.2216       0.3416      -5.0000      -5.0000       0.9962       0.9592
    14795    N   H   -85.1    -2.6    0.0200   0.2687    0.7112     -86.4       4.0    112.7       0.1629       0.6134      -5.0000      -5.0000       0.9616       0.9733
    14796    E   C   -85.0   154.7    0.0231   0.8925    0.0844     -83.0     151.0     72.8       0.5649       0.3615      -5.0000       5.0000       0.9845       0.1032
    14797    T   C   -90.9   151.9    0.0225   0.8954    0.0821     -86.5     148.5     60.7       0.0544       0.3545      -5.0000       5.0000       0.9983       0.0093
    14798    P   H   -56.4   -39.1    0.0199   0.1060    0.8741     -55.9     -39.3     82.0       0.1913       0.3946      -5.0000      -5.0000       0.9981       0.9792
    14799    A   H   -63.5   -38.5    0.0198   0.0608    0.9194     -65.1     -39.4     71.3       0.0599       0.2960      -5.0000      -5.0000       0.9956       0.9925
    14800    Q   H   -68.6   -38.3    0.0210   0.0487    0.9303     -69.2     -38.0     65.7       0.2171       0.2690      -5.0000      -5.0000       0.9944       0.9664
    14801    R   H   -59.9   -44.8    0.0204   0.0393    0.9403     -60.1     -44.2     48.6       0.4789       0.2407      -5.0000      -5.0000       0.9959       0.9350
    14802    Q   H   -60.4   -44.5    0.0195   0.0314    0.9491     -61.1     -44.4     99.6       0.1392       0.2140      -5.0000      -5.0000       0.9932       0.9835
    14803    A   H   -63.9   -40.9    0.0182   0.0349    0.9469     -65.2     -40.1     47.1       0.1068       0.2199      -5.0000      -5.0000       0.9977       0.9840
    14804    R   H   -61.5   -42.2    0.0170   0.0354    0.9476     -61.5     -41.8     42.8       0.0930       0.2172      -5.0000      -5.0000       0.9937       0.9857
    14805    L   H   -61.8   -40.1    0.0181   0.0299    0.9519     -62.0     -38.6     33.3       0.2693       0.2045      -5.0000      -5.0000       0.9950       0.9756
    14806    L   H   -62.4   -40.1    0.0194   0.0302    0.9504     -64.1     -40.4     89.3       0.1297       0.2097      -5.0000      -5.0000       0.9975       0.9857
    14807    R   H   -63.0   -39.6    0.0190   0.0332    0.9478     -64.0     -41.9    118.3       0.1569       0.2176      -5.0000      -5.0000       0.9932       0.9739
    14808    M   H   -66.5   -37.2    0.0182   0.0348    0.9470     -66.5     -39.2     61.0       0.1376       0.2197      -5.0000      -5.0000       0.9919       0.9851
    14809    S   H   -65.2   -39.4    0.0180   0.0390    0.9431     -65.6     -40.0     41.4       0.1498       0.2312      -5.0000      -5.0000       0.9946       0.9584
    14810    A   H   -63.7   -43.5    0.0187   0.0346    0.9467     -64.4     -43.6     50.5       0.0917       0.2209      -5.0000      -5.0000       0.9965       0.9895
    14811    Y   H   -62.4   -41.6    0.0191   0.0314    0.9494     -63.7     -43.2     72.2       0.1130       0.2128      -5.0000      -5.0000       0.9956       0.9894
    14812    A   H   -62.1   -41.5    0.0196   0.0300    0.9504     -63.1     -43.5     29.0       0.1433       0.2100      -5.0000      -5.0000       0.9961       0.9782
    14813    A   H   -62.4   -44.5    0.0189   0.0329    0.9482     -62.1     -44.2     46.2       0.1338       0.2165      -5.0000      -5.0000       0.9968       0.9741
    14814    K   H   -64.8   -42.6    0.0186   0.0352    0.9462     -63.9     -43.1    119.7       0.1445       0.2222      -5.0000      -5.0000       0.9967       0.9749
    14815    R   H   -65.5   -42.7    0.0189   0.0399    0.9412     -64.4     -44.3    112.4       0.2167       0.2371      -5.0000      -5.0000       0.9970       0.9551
    14816    Q   H   -64.5   -41.2    0.0199   0.0459    0.9341     -64.0     -41.7     78.3       0.2696       0.2578      -5.0000      -5.0000       0.9919       0.9494
    14817    A   H   -65.1   -38.5    0.0214   0.0483    0.9302     -64.9     -37.6     48.9       0.2692       0.2695      -5.0000      -5.0000       0.9974       0.9542
    14818    S   H   -71.9   -29.4    0.0218   0.0825    0.8957     -71.4     -29.4     60.7       0.2837       0.3531      -5.0000      -5.0000       0.9963       0.9338
    14819    K   H   -72.8   -27.0    0.0228   0.2542    0.7230     -71.9     -30.2    126.9       0.4029       0.6088      -5.0000      -5.0000       0.9957       0.8805
    14820    K   C   -85.1   -29.0    0.0268   0.4967    0.4765     -82.5     -29.5    140.4       0.8912       0.7262      -5.0000      -5.0000       0.9950       0.6967
    14821    S   C   -94.2   -18.7    0.0287   0.7492    0.2221     -94.2     -19.3     80.6       0.9882       0.5939      -5.0000      -5.0000       0.9885       0.5896
```
