## Supplementary material for "A multi-task deep-learning system for predicting membrane associations and secondary structures of proteins": Code and Raw Data: 5gofA.spXout

```
#     index  AA  SS   phi1    psi1     P_E       P_C       P_H     phi0      psi0       ASA        S_pk         S_SS      pk_phi       pk_psi     pkc_phi       pkc_ps
    19247    G   C   -52.7   168.8    0.0375   0.9078    0.0546      63.3     164.4     32.1       0.1470       0.3366      -3.0000       5.0000       0.5317       0.0326
    19248    P   C   -67.0   158.0    0.0723   0.8734    0.0543     -68.6     156.2     68.6       0.9985       0.4244      -5.0000       3.0000       0.9976       0.4218
    19249    H   C   -98.9   156.2    0.1149   0.8324    0.0527     -97.1     159.6    110.0       0.9284       0.5066      -5.0000       5.0000       0.9895       0.3355
    19250    M   C   -92.4   145.0    0.0691   0.8690    0.0619     -90.9     148.5     70.2       0.9665       0.4358      -5.0000       5.0000       0.9931       0.4294
    19251    G   C   -69.7   174.4    0.0532   0.8799    0.0669     -71.2     172.0     45.8       0.9489       0.4091      -5.0000       3.0000       0.6689       0.4422
    19252    G   C   -60.0  -179.2    0.0476   0.8770    0.0754      59.2    -179.9     43.5       0.9989       0.4140      -1.0000       3.0000       0.4995       0.4412
    19253    S   C   -86.6   157.1    0.0668   0.8424    0.0908     -84.5     160.9     57.9       0.9740       0.4943      -5.0000       5.0000       0.9858       0.3751
    19254    M   C   -82.2   -28.9    0.0524   0.8219    0.1257     -83.4     -26.9     55.2       0.9614       0.5247      -5.0000      -5.0000       0.9902       0.6575
    19255    A   C   -78.0   -30.7    0.0414   0.8574    0.1012     -75.5     -27.6     48.8       0.9825       0.4511      -5.0000      -1.0000       0.9768       0.5097
    19256    E   C   -92.3   132.8    0.0389   0.8840    0.0772     -93.4     134.6    108.5       0.3727       0.3941      -5.0000       5.0000       0.9759       0.0635
    19257    P   C   -69.2   152.2    0.0493   0.8884    0.0623     -68.7     153.0     75.4       0.7289       0.3882      -5.0000       5.0000       0.9943       0.3015
    19258    V   C   -96.8   151.4    0.0593   0.8635    0.0772    -100.4     154.0     36.5       0.7425       0.4478      -5.0000       5.0000       0.9978       0.1715
    19259    S   C   -77.0   139.5    0.0342   0.8460    0.1198     -74.5     140.3     33.4       0.3350       0.4653      -5.0000       5.0000       0.9947       0.0667
    19260    P   H   -59.5   -30.6    0.0225   0.1518    0.8257     -59.8     -29.0     25.6       0.1418       0.4821      -5.0000      -5.0000       0.9984       0.9391
    19261    L   H   -64.7   -28.9    0.0209   0.0816    0.8975     -64.7     -32.0      9.5       0.1509       0.3479      -5.0000      -5.0000       0.9972       0.9705
    19262    K   H   -61.2   -37.9    0.0224   0.0515    0.9261     -63.4     -36.4     99.7       0.1006       0.2813      -5.0000      -5.0000       0.9946       0.9897
    19263    H   H   -64.7   -40.6    0.0201   0.0365    0.9434     -65.7     -40.2     52.0       0.2556       0.2315      -5.0000      -5.0000       0.9956       0.9810
    19264    F   H   -65.7   -42.1    0.0185   0.0328    0.9487     -64.6     -40.8      5.7       0.1055       0.2147      -5.0000      -5.0000       0.9909       0.9839
    19265    V   H   -62.1   -44.9    0.0180   0.0305    0.9515     -60.6     -45.3     51.4       0.0470       0.2057      -5.0000      -5.0000       0.9989       0.9936
    19266    L   H   -63.3   -42.4    0.0180   0.0300    0.9520     -64.2     -43.7     75.7       0.0357       0.2043      -5.0000      -5.0000       0.9957       0.9935
    19267    A   H   -65.1   -41.5    0.0186   0.0277    0.9537     -64.4     -43.7      4.2       0.0797       0.1989      -5.0000      -5.0000       0.9956       0.9869
    19268    K   H   -60.7   -44.6    0.0190   0.0285    0.9525     -59.2     -44.0     25.2       0.2132       0.2030      -5.0000      -5.0000       0.9954       0.9832
    19269    K   H   -62.2   -41.5    0.0187   0.0277    0.9536     -61.1     -41.3    117.2       0.0819       0.1994      -5.0000      -5.0000       0.9959       0.9923
    19270    A   H   -64.5   -38.2    0.0180   0.0274    0.9546     -61.2     -39.5     34.2       0.1226       0.1959      -5.0000      -5.0000       0.9975       0.9782
    19271    I   H   -67.1   -41.4    0.0178   0.0280    0.9543     -66.2     -44.3      5.2       0.0952       0.1970      -5.0000      -5.0000       0.9987       0.9901
    19272    T   H   -65.3   -31.1    0.0174   0.0296    0.9529     -62.5     -32.8     37.4       0.0715       0.2010      -5.0000      -5.0000       0.9979       0.9898
    19273    A   H   -64.3   -38.9    0.0176   0.0296    0.9528     -63.6     -39.0     57.5       0.0805       0.2015      -5.0000      -5.0000       0.9865       0.9886
    19274    I   H   -65.8   -42.4    0.0178   0.0284    0.9538     -65.6     -46.1     16.7       0.0379       0.1983      -5.0000      -5.0000       0.9994       0.9946
    19275    F   H   -64.2   -39.7    0.0177   0.0283    0.9540     -63.2     -42.6     10.2       0.1353       0.1977      -5.0000      -5.0000       0.9914       0.9828
    19276    D   H   -60.8   -42.3    0.0177   0.0284    0.9539     -60.2     -42.9     78.8       0.0820       0.1980      -5.0000      -5.0000       0.9896       0.9918
    19277    Q   H   -65.1   -37.9    0.0177   0.0286    0.9536     -63.6     -40.0     73.6       0.0302       0.1989      -5.0000      -5.0000       0.9886       0.9961
    19278    L   H   -62.7   -45.9    0.0176   0.0284    0.9540     -62.1     -45.0      2.3       0.0632       0.1977      -5.0000      -5.0000       0.9975       0.9894
    19279    L   H   -59.3   -36.9    0.0178   0.0277    0.9546     -58.6     -37.2     46.8       0.0583       0.1960      -5.0000      -5.0000       0.9883       0.9942
    19280    E   H   -64.7   -39.4    0.0179   0.0278    0.9543     -64.2     -41.1    114.4       0.1139       0.1967      -5.0000      -5.0000       0.9959       0.9818
    19281    F   H   -66.8   -39.3    0.0179   0.0280    0.9541     -65.6     -41.4     15.3       0.0691       0.1975      -5.0000      -5.0000       0.9928       0.9868
    19282    V   H   -65.5   -48.8    0.0178   0.0275    0.9546     -64.3     -48.2      4.6       0.3647       0.1958      -5.0000      -5.0000       0.9990       0.9565
    19283    T   H   -66.4   -42.9    0.0179   0.0286    0.9535     -64.7     -44.1     66.9       0.1675       0.1994      -5.0000      -5.0000       0.9981       0.9750
    19284    E   H   -68.9   -37.2    0.0178   0.0309    0.9512     -67.6     -36.5     59.4       0.3067       0.2065      -5.0000      -5.0000       0.9966       0.9462
    19285    G   H   -64.1   -39.9    0.0185   0.0333    0.9482     -60.9     -42.2      2.4       0.2285       0.2161      -5.0000      -5.0000       0.9696       0.9676
    19286    S   H   -61.4   -39.4    0.0188   0.0301    0.9511     -60.5     -40.9     29.9       0.3707       0.2075      -5.0000      -5.0000       0.9958       0.9652
    19287    H   H   -66.2   -37.9    0.0184   0.0303    0.9513     -64.6     -38.7     96.8       0.0900       0.2066      -5.0000      -5.0000       0.9946       0.9914
    19288    F   H   -63.0   -43.4    0.0180   0.0301    0.9519     -62.4     -43.4     10.4       0.1062       0.2044      -5.0000      -5.0000       0.9935       0.9797
    19289    V   H   -63.0   -44.5    0.0173   0.0301    0.9526     -60.8     -43.7     10.6       0.1702       0.2019      -5.0000      -5.0000       0.9990       0.9799
    19290    E   H   -62.1   -42.5    0.0181   0.0321    0.9497     -61.9     -42.8     88.3       0.2014       0.2113      -5.0000      -5.0000       0.9946       0.9457
    19291    A   H   -67.1   -36.3    0.0192   0.0349    0.9459     -65.9     -36.6     32.2       0.1620       0.2235      -5.0000      -5.0000       0.9922       0.9729
    19292    T   H   -69.3   -30.8    0.0183   0.0417    0.9400     -70.7     -32.1     10.8       0.2679       0.2402      -5.0000      -5.0000       0.9993       0.9250
    19293    Y   H   -69.9   -33.7    0.0197   0.0694    0.9108     -68.8     -36.8     65.3       0.3642       0.3165      -5.0000      -5.0000       0.9951       0.9171
    19294    K   H   -81.1    -7.8    0.0202   0.1386    0.8412     -78.7      -9.5    143.1       0.0991       0.4534      -5.0000      -5.0000       0.9824       0.9823
    19295    N   C   -84.5    94.9    0.0186   0.7563    0.2251     -83.7      93.5     42.7       0.6075       0.5653      -5.0000       5.0000       0.8862       0.2082
    19296    P   H   -61.9   -29.5    0.0225   0.4327    0.5449     -58.2     -31.1     65.9       0.3691       0.7087      -5.0000      -5.0000       0.9973       0.8933
    19297    E   H   -68.2   -37.1    0.0212   0.4177    0.5611     -67.9     -38.6     92.2       0.5386       0.7014      -5.0000      -5.0000       0.9921       0.8468
    19298    L   H   -67.4   -29.8    0.0217   0.1526    0.8256     -68.1     -29.9     39.3       0.1784       0.4809      -5.0000      -5.0000       0.9969       0.9592
    19299    D   H   -67.1   -33.2    0.0198   0.1135    0.8667     -67.5     -34.9     71.9       0.3404       0.4083      -5.0000      -5.0000       0.9927       0.9012
    19300    R   H   -69.3   -27.9    0.0203   0.1150    0.8647     -69.0     -27.5    127.6       0.2027       0.4129      -5.0000      -5.0000       0.9682       0.9690
    19301    I   H   -74.9   -36.8    0.0261   0.1794    0.7944     -79.1     -33.1     42.7       0.1360       0.5338      -5.0000      -5.0000       0.9991       0.9070
    19302    A   H   -68.9   -37.5    0.0249   0.2806    0.6945     -70.8     -38.6     27.6       0.8929       0.6386      -5.0000      -5.0000       0.9964       0.6852
    19303    T   H   -69.8   -34.7    0.0211   0.1972    0.7816     -71.6     -31.8     59.1       0.7172       0.5409      -5.0000      -5.0000       0.9981       0.7829
    19304    E   H   -62.9   -38.6    0.0187   0.1194    0.8619     -63.5     -39.9     84.9       0.3697       0.4153      -5.0000      -5.0000       0.9966       0.9379
    19305    D   H   -66.5   -37.6    0.0185   0.1095    0.8720     -66.3     -38.3     88.6       0.2128       0.3963      -5.0000      -5.0000       0.9887       0.9723
    19306    D   H   -67.3   -36.4    0.0183   0.0660    0.9157     -68.2     -36.6     47.6       0.1992       0.3034      -5.0000      -5.0000       0.9804       0.9608
    19307    L   H   -64.9   -41.0    0.0188   0.0536    0.9276     -63.5     -43.7     46.1       0.2209       0.2742      -5.0000      -5.0000       0.9945       0.9598
    19308    V   H   -64.7   -40.9    0.0188   0.0379    0.9433     -64.8     -41.8     61.6       0.1078       0.2310      -5.0000      -5.0000       0.9989       0.9748
    19309    E   H   -67.7   -41.6    0.0179   0.0417    0.9405     -67.4     -42.3     83.8       0.5118       0.2386      -5.0000      -5.0000       0.9939       0.9205
    19310    M   H   -65.5   -39.6    0.0182   0.0370    0.9448     -64.8     -39.1     17.6       0.3519       0.2263      -5.0000      -5.0000       0.9969       0.9382
    19311    Q   H   -62.8   -38.0    0.0186   0.0359    0.9455     -63.1     -40.4     85.1       0.2301       0.2245      -5.0000      -5.0000       0.9939       0.9586
    19312    G   H   -62.6   -30.1    0.0183   0.0398    0.9420     -64.1     -31.5     29.1       0.1536       0.2345      -5.0000      -5.0000       0.9376       0.9779
    19313    Y   H   -70.8   -42.1    0.0182   0.0334    0.9484     -69.5     -43.0     16.2       0.3691       0.2155      -5.0000      -5.0000       0.9964       0.9389
    19314    K   H   -59.9   -44.0    0.0183   0.0297    0.9520     -60.0     -44.4     61.1       0.1564       0.2043      -5.0000      -5.0000       0.9959       0.9808
    19315    D   H   -64.2   -40.5    0.0185   0.0292    0.9522     -64.8     -40.2     89.7       0.0700       0.2037      -5.0000      -5.0000       0.9911       0.9908
    19316    K   H   -66.9   -36.0    0.0189   0.0290    0.9520     -67.0     -39.1     67.8       0.0497       0.2044      -5.0000      -5.0000       0.9959       0.9929
    19317    L   H   -66.7   -38.7    0.0199   0.0299    0.9503     -66.4     -39.8      3.5       0.1471       0.2104      -5.0000      -5.0000       0.9981       0.9759
    19318    S   H   -63.5   -42.9    0.0198   0.0309    0.9493     -63.4     -41.9     44.9       0.1443       0.2133      -5.0000      -5.0000       0.9952       0.9818
    19319    I   H   -67.3   -42.5    0.0197   0.0296    0.9508     -66.5     -44.8     69.9       0.2518       0.2087      -5.0000      -5.0000       0.9982       0.9722
    19320    I   H   -65.5   -37.7    0.0194   0.0314    0.9492     -63.9     -40.8      8.5       0.2180       0.2136      -5.0000      -5.0000       0.9988       0.9719
    19321    G   H   -60.5   -40.0    0.0203   0.0352    0.9444     -62.0     -42.7      9.0       0.4562       0.2286      -5.0000      -5.0000       0.9634       0.9171
    19322    E   H   -68.4   -42.1    0.0232   0.0375    0.9394     -66.7     -42.9     99.2       0.4235       0.2449      -5.0000      -5.0000       0.9922       0.8985
    19323    V   H   -68.4   -39.1    0.0226   0.0380    0.9394     -68.7     -41.5     41.9       0.1971       0.2446      -5.0000      -5.0000       0.9987       0.9635
    19324    L   H   -71.8   -31.2    0.0235   0.0523    0.9241     -71.0     -30.4     25.4       0.3007       0.2872      -5.0000      -5.0000       0.9950       0.9478
    19325    S   H   -77.3   -18.6    0.0245   0.1438    0.8317     -76.6     -19.9     42.9       0.5087       0.4760      -5.0000      -5.0000       0.9870       0.8562
    19326    R   C   -84.5    -8.5    0.0314   0.5656    0.4030     -83.6      -4.1    138.2       0.6604       0.7258      -5.0000      -5.0000       0.9379       0.7856
    19327    R   C   -87.4    -7.6    0.0495   0.8258    0.1247     -87.1      -7.0    131.8       0.9536       0.5156      -5.0000      -5.0000       0.7712       0.6911
    19328    H   C   -97.5   152.0    0.2457   0.6508    0.1034     -99.5     -27.6     61.8       0.9204       0.7820      -5.0000       1.0000       0.9851       0.5206
    19329    M   E  -106.8   148.1    0.6626   0.2525    0.0849    -112.0     146.0     14.2       0.4389       0.7552      -5.0000       5.0000       0.9924       0.1268
    19330    K   E  -109.5   139.3    0.8904   0.0664    0.0432    -107.7     137.6     59.4       0.6086       0.3814      -5.0000       5.0000       0.9942       0.1302
    19331    V   E  -115.8   128.6    0.9096   0.0457    0.0447    -114.7     125.1      3.4       0.2302       0.3333      -5.0000       5.0000       0.9993       0.0277
    19332    A   E  -106.2   129.6    0.9150   0.0604    0.0247    -107.6     126.7      5.7       0.4838       0.3114      -5.0000       5.0000       0.9977       0.0772
    19333    F   E  -113.8   131.1    0.9167   0.0574    0.0259    -114.4     132.2      9.8       0.3091       0.3080      -5.0000       5.0000       0.9978       0.0566
    19334    F   E  -119.6   142.2    0.8681   0.1027    0.0292    -120.0     139.6     19.4       0.7596       0.4184      -5.0000       5.0000       0.9969       0.1583
    19335    G   C   -65.1   165.8    0.2880   0.6548    0.0573     -73.0     159.5      7.0       0.6765       0.7278      -5.0000       5.0000       0.8334       0.2257
    19336    R   C   -82.5   -34.6    0.0588   0.8650    0.0762     -82.1     -39.1    100.9       0.9343       0.4444      -5.0000      -5.0000       0.9733       0.6396
    19337    T   C   -86.3   -27.0    0.0409   0.8860    0.0731     -90.9     -24.5     53.0       0.9887       0.3908      -5.0000      -3.0000       0.9946       0.5974
    19338    S   C   -95.2   158.9    0.0485   0.8688    0.0827     -97.7     156.8     31.7       0.9855       0.4324      -5.0000       3.0000       0.9012       0.4440
    19339    S   C   -99.0   -12.5    0.0477   0.8842    0.0681    -101.9     -12.2     33.8       0.9563       0.3977      -5.0000      -3.0000       0.9254       0.5699
    19340    G   C    77.3   178.4    0.0416   0.8914    0.0669      73.6     178.6      5.8       0.9815       0.3784       5.0000       3.0000       0.2409       0.4514
    19341    K   C   -75.5   -29.5    0.0441   0.7812    0.1747     -77.6     -33.5     28.9       0.9496       0.5784      -5.0000      -5.0000       0.9575       0.6674
    19342    S   H   -75.1   -26.6    0.0480   0.4117    0.5403     -74.6     -27.5      5.1       0.8351       0.7679      -5.0000      -5.0000       0.9953       0.6757
    19343    S   H   -68.6   -33.0    0.0285   0.1311    0.8404     -70.2     -34.7      4.1       0.1594       0.4678      -5.0000      -5.0000       0.9969       0.9189
    19344    V   H   -70.0   -47.5    0.0231   0.0466    0.9304     -69.2     -48.5      8.7       0.1343       0.2702      -5.0000      -5.0000       0.9974       0.9844
    19345    I   H   -61.9   -48.0    0.0222   0.0385    0.9393     -65.2     -49.3      4.7       0.2422       0.2448      -5.0000      -5.0000       0.9988       0.9818
    19346    N   H   -64.5   -41.7    0.0204   0.0383    0.9413     -62.2     -40.1      3.0       0.0709       0.2379      -5.0000      -5.0000       0.9771       0.9906
    19347    A   H   -63.5   -40.1    0.0188   0.0562    0.9250     -65.1     -39.6      1.9       0.1045       0.2810      -5.0000      -5.0000       0.9947       0.9912
    19348    M   H   -67.9   -37.6    0.0185   0.0482    0.9333     -69.2     -34.9      5.8       0.0498       0.2590      -5.0000      -5.0000       0.9956       0.9957
    19349    L   H   -73.9   -22.4    0.0202   0.0887    0.8912     -74.2     -19.0      4.1       0.0470       0.3606      -5.0000      -5.0000       0.9945       0.9956
    19350    W   H   -79.3    -5.3    0.0218   0.3059    0.6724     -76.4      -3.1     52.8       0.2231       0.6486      -3.0000      -5.0000       0.7697       0.9857
    19351    D   C   -78.3   -24.4    0.0224   0.5245    0.4531     -72.5     -25.1     52.8       0.4081       0.7121      -5.0000      -5.0000       0.9820       0.9249
    19352    K   C   -80.1    -5.2    0.0236   0.6534    0.3229     -77.9     -15.2    122.0       0.3958       0.6659      -5.0000      -5.0000       0.9450       0.9564
    19353    V   C   -96.8   -33.1    0.0333   0.7113    0.2554     -94.6     -34.3     22.0       0.5417       0.6410      -5.0000      -5.0000       0.9968       0.8703
    19354    L   C   -95.1   130.0    0.0439   0.8691    0.0870     -88.5     129.0      9.5       0.2125       0.4294      -5.0000       5.0000       0.9803       0.0645
    19355    P   C   -65.8   158.5    0.0589   0.8838    0.0573     -63.8     157.6     15.8       0.9595       0.4004      -5.0000       5.0000       0.9932       0.3272
    19356    S   C   -88.1   -13.1    0.0532   0.8919    0.0549     -90.1     168.6     51.2       0.9405       0.3801      -5.0000      -3.0000       0.9928       0.5692
    19357    G   C    70.9     3.3    0.0422   0.9005    0.0572      57.6       6.9     41.0       0.9132       0.3565       5.0000      -3.0000       0.2071       0.5659
    19358    I   C   -90.9   140.3    0.0546   0.8881    0.0573     -90.9     135.9     45.5       1.0000       0.3896      -5.0000       3.0000       0.9955       0.4110
    19359    G   C   -69.6   173.9    0.0672   0.8761    0.0567     -76.9     176.3     29.5       0.9756       0.4187      -5.0000       5.0000       0.8526       0.3656
    19360    H   C   -83.2   150.6    0.0666   0.8725    0.0609     -86.1     -29.5     20.1       0.9743       0.4276      -5.0000       3.0000       0.9872       0.3876
    19361    I   C   -99.8   -18.0    0.0711   0.8710    0.0579    -101.9     -25.0     15.1       0.7401       0.4308      -5.0000      -5.0000       0.9973       0.7664
    19362    T   C   -96.1   -12.2    0.0972   0.8410    0.0618    -102.3     -11.8      5.8       0.9835       0.4955      -5.0000      -3.0000       0.9968       0.6032
    19363    N   E  -110.6   164.2    0.4881   0.4776    0.0343    -107.3     163.0     11.9       0.8916       0.7453      -5.0000       5.0000       0.9454       0.3002
    19364    C   E  -120.8   139.3    0.8156   0.1547    0.0298    -120.1     140.5      5.0       0.2655       0.5093      -5.0000       5.0000       0.9969       0.0442
    19365    F   E  -101.3   130.5    0.9023   0.0741    0.0236     -98.5     128.8      5.9       0.2342       0.3403      -5.0000       5.0000       0.9968       0.0312
    19366    L   E  -114.7   130.6    0.8882   0.0930    0.0188    -109.5     134.8      5.2       0.8403       0.3650      -5.0000       5.0000       0.9959       0.1809
    19367    S   E  -108.3   135.4    0.9182   0.0609    0.0209    -119.6     132.5     13.3       0.2390       0.3002      -5.0000       5.0000       0.9910       0.0429
    19368    V   E  -112.1   121.1    0.8948   0.0853    0.0199    -112.1     122.7      3.2       0.2725       0.3526      -5.0000       5.0000       0.9991       0.0755
    19369    E   E  -125.1   138.3    0.8618   0.1123    0.0260    -121.6     139.6     64.4       0.3385       0.4265      -5.0000       5.0000       0.9963       0.0521
    19370    G   C    71.0   162.9    0.1234   0.8491    0.0276      68.2     171.9     25.6       0.9697       0.4515       5.0000       3.0000       0.2520       0.3719
    19371    T   C  -109.9   173.7    0.0788   0.8838    0.0374    -100.8     177.9     42.1       0.8516       0.3935      -5.0000       5.0000       0.9913       0.2402
    19372    D   C   -83.3   -18.6    0.0389   0.9248    0.0364     -88.1     -22.9    105.3       0.8591       0.2905      -5.0000      -5.0000       0.9642       0.6746
    19373    G   C    66.6    -2.4    0.0406   0.9264    0.0331      74.1      -2.9     39.5       0.9921       0.2854       5.0000      -1.0000       0.1897       0.5561
    19374    D   E   -84.3   150.3    0.5746   0.4037    0.0216     -81.2     150.3     75.7       0.6151       0.6985      -5.0000       5.0000       0.9866       0.1500
    19375    K   E  -122.5   146.4    0.8896   0.0796    0.0308    -120.0     146.7     81.3       0.3521       0.3755      -5.0000       5.0000       0.9946       0.0646
    19376    A   E  -115.2   142.6    0.9205   0.0547    0.0248    -118.3     141.4     10.8       0.2392       0.2976      -5.0000       5.0000       0.9971       0.0339
    19377    Y   E  -110.8   136.3    0.9291   0.0485    0.0224    -108.7     135.6     51.4       0.4030       0.2732      -5.0000       5.0000       0.9975       0.0404
    19378    L   E  -108.3   124.4    0.9264   0.0513    0.0223    -107.3     125.8     16.2       0.3799       0.2803      -5.0000       5.0000       0.9980       0.0466
    19379    M   E  -112.7   133.4    0.9011   0.0764    0.0225    -113.0     132.6     27.9       0.2748       0.3420      -5.0000       5.0000       0.9967       0.0461
    19380    T   E  -111.8   149.6    0.8057   0.1686    0.0256    -109.5     150.4     26.4       0.1976       0.5171      -5.0000       5.0000       0.9989       0.0353
    19381    E   C   -85.7   146.7    0.3084   0.6613    0.0302     -81.8     149.8     87.9       0.8090       0.6755      -5.0000       5.0000       0.9822       0.2873
    19382    G   C    73.4   -16.0    0.0379   0.9201    0.0420      76.4     -12.2     52.7       0.9741       0.3039       5.0000      -5.0000       0.2037       0.6629
    19383    S   C   -89.3   170.0    0.0316   0.9201    0.0483     -92.8     -15.6     76.6       0.9963       0.3025      -5.0000       1.0000       0.9768       0.4780
    19384    D   C   -84.7   -15.7    0.0454   0.9043    0.0503     -93.0     -25.5    111.7       0.9677       0.3474      -5.0000      -5.0000       0.9532       0.6684
    19385    E   C   -80.6   145.3    0.1064   0.8440    0.0496     -88.4     145.8     96.6       0.6599       0.4828      -5.0000       5.0000       0.9737       0.1684
    19386    K   E  -100.8   138.4    0.7083   0.2500    0.0416    -101.9     136.1    121.6       0.1867       0.6583      -5.0000       5.0000       0.9925       0.0334
    19387    K   E  -120.6   146.8    0.7358   0.2200    0.0442    -122.4     147.4     85.3       0.2998       0.6342      -5.0000       5.0000       0.9961       0.0477
    19388    S   E   -81.9   137.7    0.5350   0.4027    0.0623     -82.4     138.0     47.8       0.4610       0.7954      -5.0000       5.0000       0.9965       0.0827
    19389    V   C   -93.3   146.5    0.1798   0.6693    0.1509     -91.6     142.7     25.2       0.9938       0.7852      -5.0000       3.0000       0.9984       0.4594
    19390    K   C   -82.5   -38.3    0.0720   0.7980    0.1300     -79.4     -42.5    121.8       0.9905       0.5777      -5.0000      -5.0000       0.9879       0.7007
    19391    T   C   -85.8   149.1    0.0674   0.4800    0.4525     -82.8     145.5     44.5       0.9888       0.8128      -5.0000       5.0000       0.9985       0.4079
    19392    V   H   -66.6   -37.8    0.0259   0.0612    0.9129     -67.1     -36.6     10.3       0.5407       0.3175      -5.0000      -5.0000       0.9993       0.9081
    19393    N   H   -62.9   -39.6    0.0231   0.0422    0.9347     -62.7     -39.8     65.8       0.3696       0.2583      -5.0000      -5.0000       0.9879       0.9479
    19394    Q   H   -65.3   -39.9    0.0225   0.0328    0.9448     -65.8     -40.6     80.3       0.1821       0.2284      -5.0000      -5.0000       0.9905       0.9786
    19395    L   H   -62.4   -42.6    0.0210   0.0329    0.9461     -61.9     -44.7     16.6       0.1097       0.2238      -5.0000      -5.0000       0.9975       0.9727
    19396    A   H   -61.4   -41.5    0.0209   0.0333    0.9459     -61.9     -40.6     16.3       0.2420       0.2245      -5.0000      -5.0000       0.9959       0.9639
    19397    H   H   -67.6   -36.7    0.0198   0.0347    0.9455     -67.0     -36.8     86.4       0.1670       0.2251      -5.0000      -5.0000       0.9959       0.9739
    19398    A   H   -62.6   -39.9    0.0202   0.0358    0.9440     -61.3     -41.5     16.6       0.1976       0.2297      -5.0000      -5.0000       0.9963       0.9579
    19399    L   H   -68.3   -33.4    0.0216   0.0352    0.9432     -68.5     -34.9     38.8       0.1852       0.2329      -5.0000      -5.0000       0.9979       0.9633
    19400    H   H   -75.1   -32.6    0.0230   0.0478    0.9293     -74.1     -34.4     76.7       0.3634       0.2732      -5.0000      -5.0000       0.9932       0.8836
    19401    M   H   -71.8   -30.4    0.0216   0.1136    0.8648     -68.6     -31.9     70.5       0.2959       0.4146      -5.0000      -5.0000       0.9930       0.9208
    19402    D   H   -72.7   -38.9    0.0194   0.3065    0.6741     -70.7     -39.0     62.8       0.8654       0.6415      -5.0000      -5.0000       0.9894       0.7137
    19403    K   H   -73.5   -14.5    0.0254   0.2757    0.6989     -74.9     -13.9    130.7       0.2073       0.6363      -5.0000      -5.0000       0.9838       0.9680
    19404    D   C   -84.0   -33.2    0.0329   0.5178    0.4493     -85.2     -35.3     65.7       0.7064       0.7397      -5.0000      -5.0000       0.9420       0.7876
    19405    L   C   -71.8   -23.7    0.0361   0.5733    0.3906     -73.2     -27.1     58.8       0.6740       0.7338      -5.0000      -5.0000       0.9841       0.8348
    19406    K   C   -74.7   -24.9    0.0288   0.6917    0.2795     -76.3     -20.4    156.4       0.9329       0.6493      -5.0000      -5.0000       0.9442       0.6998
    19407    A   C   -73.9   -19.8    0.0292   0.6933    0.2775     -72.5     -18.9     57.5       0.9609       0.6488      -5.0000      -5.0000       0.9513       0.6731
    19408    G   C    74.9     9.3    0.0352   0.9103    0.0545      74.6       9.0     35.7       0.9251       0.3293       5.0000      -5.0000       0.2128       0.7404
    19409    C   C   -96.3   154.1    0.4634   0.4984    0.0382     -98.2     152.4     23.5       0.8395       0.7540      -5.0000       5.0000       0.9898       0.2070
    19410    L   E   -95.6   133.5    0.8506   0.1167    0.0328     -99.6     131.9     42.4       0.4083       0.4554      -5.0000       5.0000       0.9938       0.1252
    19411    V   E  -119.2   127.4    0.8808   0.0870    0.0322    -117.3     128.5      6.0       0.2805       0.3959      -5.0000       5.0000       0.9994       0.0367
    19412    R   E  -107.8   125.9    0.9222   0.0495    0.0284    -107.0     124.5     59.1       0.5842       0.2954      -5.0000       5.0000       0.9932       0.0963
    19413    V   E  -118.4   127.0    0.9321   0.0429    0.0250    -119.5     123.9      6.0       0.6528       0.2664      -5.0000       5.0000       0.9988       0.1090
    19414    F   E  -114.6   133.5    0.9217   0.0557    0.0226    -114.4     133.4     13.7       0.5232       0.2928      -5.0000       5.0000       0.9954       0.1155
    19415    W   E  -122.0   101.6    0.8873   0.0878    0.0248    -117.8     100.3     38.0       0.1414       0.3745      -5.0000       5.0000       0.9944       0.0075
    19416    P   E   -71.1   132.9    0.7544   0.2169    0.0287     -68.8     134.5      8.5       0.2888       0.5881      -5.0000       5.0000       0.9987       0.0349
    19417    K   C   -89.4   -26.6    0.1097   0.8517    0.0386     -91.3     -30.2     85.4       1.0000       0.4595      -5.0000      -3.0000       0.8764       0.6115
    19418    A   C   -91.2   149.7    0.0781   0.8675    0.0545     -91.8     146.7     34.4       0.9229       0.4378      -5.0000       5.0000       0.9669       0.2926
    19419    K   C   -85.0   -21.1    0.0682   0.8406    0.0912     -82.7     -30.1    105.4       0.9981       0.4984      -5.0000      -1.0000       0.9552       0.5039
    19420    C   C   -98.1   155.7    0.0557   0.7947    0.1496     -85.8     152.7     21.6       0.9623       0.5712      -5.0000       5.0000       0.9861       0.3706
    19421    A   C   -73.4   -29.0    0.0576   0.6069    0.3355     -69.4     -30.2     50.3       0.5674       0.7590      -5.0000      -5.0000       0.9924       0.7662
    19422    L   C   -79.9   -32.1    0.0940   0.5972    0.3088     -77.0     -25.0     30.2       0.8039       0.8129      -5.0000      -5.0000       0.9766       0.7781
    19423    L   C   -83.5   147.1    0.0841   0.7194    0.1965     -78.3     144.5     11.3       0.9942       0.6963      -5.0000       5.0000       0.9875       0.4382
    19424    R   C   -79.9   -39.6    0.0416   0.8616    0.0968     -81.4     -36.3    120.0       0.9619       0.4429      -5.0000      -3.0000       0.9516       0.5786
    19425    D   C   -82.6    -1.8    0.0297   0.9194    0.0509     -80.6       1.1     94.1       0.9119       0.3035      -5.0000      -5.0000       0.8421       0.7705
    19426    D   C    45.8    10.1    0.0489   0.9152    0.0359      42.3      11.8     54.1       0.6643       0.3169       5.0000      -5.0000       0.2276       0.8271
    19427    L   E   -95.9   139.1    0.8429   0.1281    0.0290     -99.0     138.5      7.9       0.1090       0.4641      -5.0000       5.0000       0.9961       0.0137
    19428    V   E  -117.1   124.7    0.9113   0.0638    0.0249    -115.3     125.1     27.0       0.3266       0.3205      -5.0000       5.0000       0.9990       0.0409
    19429    L   E   -98.7   124.2    0.9106   0.0626    0.0268     -99.3     123.0     11.3       0.2156       0.3239      -5.0000       5.0000       0.9941       0.0407
    19430    V   E  -117.8   131.8    0.8245   0.1550    0.0204    -117.4     133.0      9.4       0.3486       0.4803      -5.0000       5.0000       0.9993       0.0933
    19431    D   E   -98.5   134.2    0.5612   0.4166    0.0222     -99.4     137.0      8.6       0.6085       0.7040      -5.0000       5.0000       0.9683       0.1316
    19432    S   C  -115.1   160.1    0.1641   0.7994    0.0366    -111.7     161.6      8.0       0.5512       0.5430      -5.0000       5.0000       0.9887       0.1086
    19433    P   C   -64.6   161.0    0.0474   0.9036    0.0490     -61.5     159.4     36.0       0.8067       0.3494      -5.0000       5.0000       0.9947       0.2570
    19434    G   C    68.9     1.2    0.0383   0.9038    0.0579      70.4       5.3     18.2       0.9792       0.3471       5.0000      -5.0000       0.3298       0.7105
    19435    T   C   -93.3   153.7    0.0500   0.8916    0.0584     -91.3     158.0     30.5       0.8717       0.3805      -5.0000       5.0000       0.9943       0.3474
    19436    D   C   -81.5   -21.1    0.0437   0.9046    0.0517     -83.3     -19.7     90.3       0.9953       0.3464      -5.0000      -1.0000       0.7896       0.5050
    19437    V   C   -98.6   141.4    0.0438   0.8987    0.0574     -97.9     144.3     36.8       0.9824       0.3615      -5.0000       5.0000       0.9974       0.3474
    19438    T   C   -94.3   145.8    0.0362   0.8797    0.0841     -92.9     148.6     58.0       0.5031       0.4015      -5.0000       5.0000       0.9948       0.1410
    19439    T   H   -67.5   -33.5    0.0250   0.3284    0.6466     -69.2     -29.4     88.1       0.3637       0.6734      -5.0000      -5.0000       0.9978       0.9314
    19440    E   H   -64.4   -40.2    0.0215   0.1234    0.8551     -65.6     -40.6    111.7       0.4321       0.4319      -5.0000      -5.0000       0.9934       0.9221
    19441    L   H   -65.4   -34.0    0.0219   0.0638    0.9143     -64.7     -33.9     19.2       0.1548       0.3107      -5.0000      -5.0000       0.9929       0.9804
    19442    D   H   -68.1   -34.3    0.0217   0.0519    0.9264     -69.2     -36.0     21.7       0.4355       0.2801      -5.0000      -5.0000       0.9936       0.9087
    19443    S   H   -65.1   -37.6    0.0210   0.0409    0.9381     -65.0     -38.3     60.1       0.2094       0.2476      -5.0000      -5.0000       0.9932       0.9765
    19444    W   H   -67.5   -44.6    0.0211   0.0343    0.9447     -65.8     -45.4     33.8       0.1356       0.2281      -5.0000      -5.0000       0.9962       0.9836
    19445    I   H   -62.6   -41.1    0.0205   0.0351    0.9444     -62.1     -41.4      4.4       0.4227       0.2288      -5.0000      -5.0000       0.9994       0.9390
    19446    D   H   -61.7   -38.5    0.0204   0.0307    0.9488     -60.7     -39.2     55.0       0.1462       0.2151      -5.0000      -5.0000       0.9942       0.9767
    19447    K   H   -70.0   -34.4    0.0232   0.0352    0.9416     -70.1     -34.6    115.5       0.1322       0.2383      -5.0000      -5.0000       0.9909       0.9788
    19448    F   H   -80.4   -30.7    0.0261   0.0609    0.9130     -78.2     -29.2     17.4       0.1914       0.3174      -5.0000      -5.0000       0.9957       0.9663
    19449    C   H   -76.1   -35.8    0.0283   0.1614    0.8103     -79.7     -37.2      3.7       0.6405       0.5149      -5.0000      -5.0000       0.9963       0.8485
    19450    L   H   -71.1   -24.5    0.0278   0.2853    0.6869     -70.6     -26.4     77.7       0.2766       0.6512      -5.0000      -5.0000       0.9949       0.9486
    19451    D   C   -93.0    17.9    0.0264   0.6639    0.3097     -89.8      19.9     78.6       0.3580       0.6652      -5.0000      -5.0000       0.8771       0.9113
    19452    A   C   -85.8   152.6    0.0365   0.8970    0.0665     -88.9     157.0      2.1       0.2135       0.3628      -5.0000       5.0000       0.9735       0.0536
    19453    D   C   -81.2   -30.4    0.0867   0.8780    0.0353     -80.5     -36.4     14.3       0.8403       0.4044      -5.0000      -5.0000       0.9500       0.7130
    19454    V   E  -131.2   142.8    0.8866   0.0817    0.0317    -131.2     143.3      1.9       0.4871       0.3830      -5.0000       5.0000       0.9988       0.0925
    19455    F   E  -121.3   134.8    0.9287   0.0430    0.0282    -122.4     134.5      4.9       0.5121       0.2774      -5.0000       5.0000       0.9959       0.1085
    19456    V   E  -115.3   120.6    0.9317   0.0439    0.0245    -113.0     120.9      1.5       0.4713       0.2675      -5.0000       5.0000       0.9991       0.0726
    19457    L   E  -104.8   121.4    0.9342   0.0442    0.0215    -102.6     118.8      2.1       0.1818       0.2587      -5.0000       5.0000       0.9784       0.0282
    19458    V   E  -105.6   122.3    0.9071   0.0710    0.0219    -105.4     121.5      2.2       0.2377       0.3276      -5.0000       5.0000       0.9991       0.0263
    19459    A   E  -111.2   144.5    0.7262   0.2519    0.0220    -110.0     144.4      1.8       0.6031       0.6040      -5.0000       5.0000       0.9964       0.1496
    19460    N   C  -109.4   149.6    0.4480   0.5162    0.0358    -110.3     147.7     12.7       0.4555       0.7467      -5.0000       5.0000       0.9706       0.0957
    19461    S   C   -88.4   -21.2    0.0645   0.8680    0.0675     -88.6     -20.4      9.5       0.8190       0.4385      -5.0000      -5.0000       0.9807       0.7380
    19462    E   C   -85.8   -18.9    0.0372   0.8508    0.1120     -84.7     -18.1     73.2       0.9868       0.4598      -5.0000      -5.0000       0.9751       0.6052
    19463    S   C   -87.0   156.3    0.0326   0.8721    0.0953     -87.0     159.2     35.0       0.9880       0.4140      -5.0000       3.0000       0.9150       0.4535
    19464    T   C   -80.6   -30.0    0.0403   0.8529    0.1068     -82.8     -31.6     36.0       0.9553       0.4588      -5.0000      -5.0000       0.9966       0.6003
    19465    L   C   -82.5   -30.8    0.0415   0.8573    0.1012     -83.1     -29.6     40.5       0.9937       0.4514      -5.0000      -5.0000       0.9517       0.5836
    19466    M   C   -79.1   159.6    0.0309   0.8296    0.1395     -81.3     159.5     74.0       0.9014       0.4891      -5.0000       5.0000       0.9725       0.2959
    19467    N   H   -62.7   -33.7    0.0264   0.1611    0.8125     -64.7     -35.3     91.0       0.3617       0.5086      -5.0000      -5.0000       0.9784       0.9521
    19468    T   H   -69.8   -37.3    0.0226   0.0984    0.8791     -67.5     -37.7     54.6       0.4965       0.3886      -5.0000      -5.0000       0.9979       0.9308
    19469    E   H   -67.4   -40.9    0.0228   0.0651    0.9121     -66.8     -41.3     27.6       0.4857       0.3167      -5.0000      -5.0000       0.9944       0.9293
    19470    K   H   -60.1   -43.0    0.0232   0.0484    0.9284     -60.1     -43.6     56.3       0.2593       0.2755      -5.0000      -5.0000       0.9923       0.9745
    19471    H   H   -65.8   -40.1    0.0211   0.0326    0.9464     -64.9     -41.3     80.7       0.2202       0.2230      -5.0000      -5.0000       0.9936       0.9787
    19472    F   H   -62.7   -42.0    0.0200   0.0307    0.9493     -62.3     -42.7      7.8       0.0855       0.2135      -5.0000      -5.0000       0.9930       0.9914
    19473    F   H   -64.5   -39.8    0.0196   0.0317    0.9487     -64.9     -41.5      3.6       0.1401       0.2152      -5.0000      -5.0000       0.9957       0.9839
    19474    H   H   -64.7   -42.4    0.0207   0.0301    0.9492     -64.0     -42.1     66.6       0.1070       0.2141      -5.0000      -5.0000       0.9951       0.9820
    19475    K   H   -68.4   -39.9    0.0213   0.0321    0.9466     -66.4     -39.9     89.1       0.2970       0.2226      -5.0000      -5.0000       0.9943       0.9610
    19476    V   H   -70.6   -41.5    0.0221   0.0335    0.9445     -68.6     -41.9      3.5       0.3192       0.2292      -5.0000      -5.0000       0.9993       0.9668
    19477    N   H   -65.3   -39.7    0.0213   0.0368    0.9419     -65.5     -39.7     27.8       0.4042       0.2364      -5.0000      -5.0000       0.9905       0.9385
    19478    E   H   -65.4   -35.7    0.0226   0.0507    0.9267     -64.5     -32.4    119.1       0.1498       0.2798      -5.0000      -5.0000       0.9956       0.9619
    19479    R   H   -77.4   -22.7    0.0243   0.0911    0.8846     -80.0     -19.5     99.7       0.2151       0.3795      -5.0000      -5.0000       0.9902       0.9720
    19480    L   H   -87.8   -13.1    0.0261   0.2955    0.6784     -85.4     -16.5     20.2       0.6817       0.6542      -5.0000      -5.0000       0.9882       0.8230
    19481    S   C   -80.5    -9.2    0.0312   0.7941    0.1747     -79.1     -13.9     66.4       0.7651       0.5425      -5.0000      -5.0000       0.8211       0.7264
    19482    K   C  -106.3   121.2    0.0521   0.8861    0.0618    -106.9     121.9     71.5       0.1901       0.3942      -5.0000       5.0000       0.9761       0.0246
    19483    P   C   -72.4   153.0    0.1598   0.8024    0.0378     -69.6     153.2     38.8       0.8361       0.5403      -5.0000       5.0000       0.9930       0.3487
    19484    N   E   -97.9   145.9    0.5894   0.3848    0.0258     -99.1     143.3     11.8       0.5064       0.7040      -5.0000       5.0000       0.9904       0.1211
    19485    I   E  -113.7   126.4    0.8875   0.0859    0.0266    -114.6     128.8      1.4       0.2968       0.3761      -5.0000       5.0000       0.9990       0.0465
    19486    F   E  -110.1   131.1    0.9237   0.0514    0.0249    -114.2     129.9      1.5       0.2172       0.2894      -5.0000       5.0000       0.9933       0.0349
    19487    I   E  -108.9   120.4    0.9268   0.0520    0.0212    -111.2     118.0      0.8       0.2579       0.2783      -5.0000       5.0000       0.9989       0.0408
    19488    L   E  -109.2   118.6    0.9118   0.0694    0.0188    -109.6     114.8      0.9       0.5105       0.3131      -5.0000       5.0000       0.9908       0.0996
    19489    N   E  -119.9   130.1    0.8688   0.1129    0.0183    -120.7     129.2      2.8       0.4154       0.4020      -5.0000       5.0000       0.9829       0.0980
    19490    N   E  -103.1   155.0    0.6389   0.3417    0.0193    -105.8     158.6      3.5       0.5990       0.6640      -5.0000       5.0000       0.9031       0.2005
    19491    R   E  -109.0   146.7    0.6090   0.3392    0.0518     -99.8     149.0     37.4       0.8440       0.7483      -5.0000       5.0000       0.9879       0.2784
    19492    W   E  -105.1   150.1    0.5347   0.4060    0.0593    -105.5     153.5     37.8       0.8474       0.7903      -5.0000       5.0000       0.9854       0.2845
    19493    D   C   -89.9   -38.9    0.1263   0.7877    0.0860     -88.3     -40.5     54.9       0.9785       0.6010      -5.0000      -3.0000       0.6914       0.5415
    19494    A   C   -87.5   -19.5    0.0508   0.8740    0.0752     -94.1     -20.9     30.6       0.9367       0.4222      -5.0000      -5.0000       0.9693       0.6360
    19495    S   C   -86.5   155.5    0.0469   0.8553    0.0978     -86.1     157.8     49.0       0.9963       0.4592      -5.0000       5.0000       0.9734       0.4269
    19496    A   C   -77.5   -20.8    0.0361   0.8490    0.1148     -76.3     -23.1     56.2       0.9342       0.4619      -5.0000      -5.0000       0.9652       0.6562
    19497    S   C   -81.8   -13.2    0.0328   0.8642    0.1030     -81.9     -15.6     68.8       0.8679       0.4299      -5.0000      -5.0000       0.9743       0.6505
    19498    E   C   -86.6   128.8    0.0282   0.8406    0.1312     -86.6     127.0     81.9       0.3784       0.4670      -5.0000       5.0000       0.9858       0.1252
    19499    P   H   -57.0   -33.0    0.0229   0.3231    0.6540     -57.4     -35.2     68.9       0.7818       0.6638      -5.0000      -5.0000       0.9966       0.7765
    19500    E   H   -65.8   -33.7    0.0199   0.2124    0.7677     -65.4     -35.3    110.2       0.6212       0.5553      -5.0000      -5.0000       0.9953       0.8886
    19501    Y   H   -68.8   -34.2    0.0186   0.1154    0.8659     -65.7     -38.6     87.9       0.4386       0.4078      -5.0000      -5.0000       0.9922       0.8998
    19502    M   H   -63.1   -40.7    0.0203   0.0534    0.9263     -64.3     -40.7     37.1       0.4960       0.2790      -5.0000      -5.0000       0.9961       0.9124
    19503    E   H   -62.1   -42.1    0.0192   0.0426    0.9381     -62.4     -42.7     83.6       0.2831       0.2462      -5.0000      -5.0000       0.9976       0.9532
    19504    D   H   -65.0   -42.4    0.0191   0.0374    0.9435     -65.0     -44.2     74.1       0.3744       0.2307      -5.0000      -5.0000       0.9927       0.9431
    19505    V   H   -69.4   -40.3    0.0185   0.0351    0.9464     -68.4     -40.6     31.2       0.1600       0.2218      -5.0000      -5.0000       0.9985       0.9778
    19506    R   H   -64.5   -42.3    0.0191   0.0370    0.9438     -64.0     -43.0     53.5       0.4571       0.2297      -5.0000      -5.0000       0.9948       0.9269
    19507    R   H   -62.6   -40.9    0.0194   0.0400    0.9406     -62.6     -42.7    114.5       0.2092       0.2393      -5.0000      -5.0000       0.9851       0.9688
    19508    Q   H   -63.9   -39.2    0.0199   0.0306    0.9495     -64.7     -38.8     79.2       0.1306       0.2128      -5.0000      -5.0000       0.9908       0.9814
    19509    H   H   -68.3   -43.7    0.0195   0.0287    0.9518     -69.2     -44.1     30.8       0.2748       0.2053      -5.0000      -5.0000       0.9944       0.9563
    19510    M   H   -63.0   -45.4    0.0198   0.0270    0.9532     -63.6     -43.9     26.6       0.2303       0.2010      -5.0000      -5.0000       0.9960       0.9675
    19511    E   H   -63.8   -43.7    0.0193   0.0278    0.9529     -63.9     -43.5     73.1       0.4157       0.2019      -5.0000      -5.0000       0.9964       0.9157
    19512    R   H   -64.9   -39.9    0.0188   0.0276    0.9536     -63.6     -40.0     88.9       0.2303       0.1995      -5.0000      -5.0000       0.9903       0.9705
    19513    C   H   -64.9   -43.4    0.0185   0.0290    0.9525     -64.2     -43.9      5.1       0.2347       0.2028      -5.0000      -5.0000       0.9955       0.9594
    19514    L   H   -63.0   -38.0    0.0186   0.0302    0.9513     -62.2     -38.5     29.8       0.2176       0.2068      -5.0000      -5.0000       0.9975       0.9695
    19515    H   H   -67.3   -37.3    0.0188   0.0344    0.9468     -64.9     -36.9     95.5       0.1727       0.2207      -5.0000      -5.0000       0.9963       0.9733
    19516    F   H   -69.0   -38.9    0.0191   0.0331    0.9478     -69.8     -39.6     27.7       0.2167       0.2176      -5.0000      -5.0000       0.9890       0.9505
    19517    L   H   -67.6   -39.4    0.0194   0.0350    0.9455     -66.4     -40.9     11.7       0.4333       0.2248      -5.0000      -5.0000       0.9968       0.9240
    19518    V   H   -64.0   -44.4    0.0192   0.0355    0.9454     -63.9     -43.6     29.8       0.4022       0.2252      -5.0000      -5.0000       0.9991       0.9270
    19519    E   H   -65.8   -40.8    0.0187   0.0352    0.9460     -65.0     -42.6     95.3       0.2593       0.2228      -5.0000      -5.0000       0.9919       0.9492
    19520    E   H   -68.9   -38.0    0.0191   0.0319    0.9489     -66.7     -37.2     52.4       0.2521       0.2142      -5.0000      -5.0000       0.9957       0.9442
    19521    L   H   -68.9   -29.7    0.0203   0.0360    0.9437     -68.6     -32.7     11.9       0.3028       0.2307      -5.0000      -5.0000       0.9954       0.9402
    19522    K   H   -64.6   -37.9    0.0209   0.0552    0.9239     -63.7     -39.0     97.7       0.3487       0.2857      -5.0000      -5.0000       0.9755       0.9412
    19523    V   H   -73.6   -39.8    0.0230   0.0569    0.9201     -73.2     -42.3     52.8       0.3925       0.2971      -5.0000      -5.0000       0.9991       0.9354
    19524    V   H   -77.8   -33.5    0.0247   0.0960    0.8792     -77.0     -34.2     21.5       0.5996       0.3910      -5.0000      -5.0000       0.9992       0.8748
    19525    N   H   -73.0   -23.9    0.0281   0.2272    0.7447     -77.2     -24.1     68.8       0.4754       0.5977      -5.0000      -5.0000       0.9498       0.8263
    19526    A   H   -69.6   -30.6    0.0287   0.3184    0.6529     -68.6     -29.0     46.5       0.3609       0.6777      -5.0000      -5.0000       0.9725       0.8950
    19527    L   H   -73.9   -28.6    0.0302   0.2875    0.6823     -75.3     -26.1     54.1       0.5515       0.6599      -5.0000      -5.0000       0.9953       0.8308
    19528    E   H   -79.3   -22.0    0.0315   0.4386    0.5299     -79.2     -19.2     94.4       0.9030       0.7345      -5.0000      -5.0000       0.9691       0.7348
    19529    A   C   -73.7   -21.8    0.0264   0.4878    0.4858     -74.3     -22.7     33.0       0.5808       0.7253      -5.0000      -5.0000       0.9853       0.8083
    19530    Q   C   -80.3   -18.9    0.0330   0.7623    0.2047     -79.9     -17.8    103.7       0.7391       0.5863      -5.0000      -5.0000       0.8789       0.7331
    19531    N   C   -91.5   167.3    0.0811   0.8171    0.1018     -92.6     163.7     36.0       0.9777       0.5474      -5.0000       3.0000       0.8775       0.4451
    19532    R   E   -98.1   142.7    0.5371   0.4268    0.0360    -101.3     138.7     63.6       0.6067       0.7437      -5.0000       5.0000       0.9888       0.1435
    19533    I   E  -108.8   126.1    0.9000   0.0706    0.0294    -111.0     125.6      4.2       0.2155       0.3511      -5.0000       5.0000       0.9993       0.0367
    19534    F   E  -118.6   133.5    0.9154   0.0584    0.0262    -118.2     132.7      5.5       0.1934       0.3116      -5.0000       5.0000       0.9952       0.0360
    19535    F   E   -92.2   127.8    0.9239   0.0479    0.0283     -98.0     126.6     28.9       0.2029       0.2907      -5.0000       5.0000       0.9873       0.0266
    19536    V   E  -118.2   129.2    0.7722   0.1973    0.0305    -116.9     129.8      5.1       0.7547       0.5700      -5.0000       5.0000       0.9994       0.1858
    19537    S   C   -97.4   153.0    0.4131   0.4972    0.0897     -97.3     151.6     11.6       0.3610       0.8455      -5.0000       5.0000       0.9815       0.0987
    19538    A   H   -68.4   -34.4    0.0543   0.2309    0.7147     -70.5     -34.1     12.7       0.6422       0.6706      -5.0000      -5.0000       0.9917       0.8160
    19539    K   H   -63.4   -38.6    0.0231   0.0587    0.9182     -64.1     -38.4     88.6       0.3791       0.3020      -5.0000      -5.0000       0.9960       0.9445
    19540    E   H   -69.8   -35.5    0.0226   0.0501    0.9273     -70.9     -35.3     74.7       0.3704       0.2781      -5.0000      -5.0000       0.9891       0.9415
    19541    V   H   -69.3   -39.2    0.0222   0.0489    0.9289     -69.4     -38.8     19.2       0.1684       0.2736      -5.0000      -5.0000       0.9984       0.9740
    19542    L   H   -66.9   -36.2    0.0222   0.0399    0.9379     -66.3     -37.9     21.3       0.3889       0.2486      -5.0000      -5.0000       0.9958       0.9464
    19543    S   H   -65.1   -37.7    0.0213   0.0499    0.9288     -64.6     -40.0     38.1       0.4398       0.2732      -5.0000      -5.0000       0.9889       0.9202
    19544    A   H   -64.7   -38.5    0.0203   0.0601    0.9196     -63.7     -41.1     31.8       0.3059       0.2960      -5.0000      -5.0000       0.9931       0.9406
    19545    R   H   -67.7   -37.0    0.0216   0.0818    0.8965     -67.4     -37.4     68.9       0.3970       0.3510      -5.0000      -5.0000       0.9939       0.9218
    19546    K   H   -67.9   -35.9    0.0206   0.0649    0.9145     -67.5     -39.7     87.1       0.4014       0.3087      -5.0000      -5.0000       0.9926       0.9319
    19547    Q   H   -70.0   -24.6    0.0214   0.0748    0.9038     -69.5     -29.1    106.3       0.1188       0.3345      -5.0000      -5.0000       0.9871       0.9726
    19548    K   H   -76.3   -12.3    0.0189   0.2192    0.7619     -75.5     -21.3    130.7       0.2998       0.5597      -5.0000      -5.0000       0.9639       0.9525
    19549    A   C   -72.0   -23.4    0.0164   0.5506    0.4329     -71.4     -25.7     44.8       0.7479       0.6905      -5.0000      -5.0000       0.9721       0.7678
    19550    Q   C   -78.5    -6.9    0.0203   0.7224    0.2574     -78.9      -0.3    125.6       0.5831       0.6037      -5.0000      -5.0000       0.9387       0.7063
    19551    G   C    68.2    12.1    0.0270   0.9005    0.0724      70.2      18.6     51.8       0.5873       0.3478       5.0000      -5.0000       0.2615       0.8135
    19552    M   C   -91.0   132.9    0.0340   0.8980    0.0679     -94.4     129.1     35.7       0.2079       0.3590      -5.0000       5.0000       0.9872       0.0435
    19553    P   C   -62.9   156.3    0.0301   0.8849    0.0849     -61.3     153.8     54.9       0.7757       0.3851      -5.0000       5.0000       0.9959       0.2136
    19554    E   C   -68.7   -26.0    0.0298   0.7011    0.2691     -68.1     -30.5    127.7       0.9043       0.6435      -5.0000      -5.0000       0.9901       0.7339
    19555    S   C   -82.5   -12.8    0.0255   0.7472    0.2273     -79.7     -12.0     77.7       0.8948       0.5898      -5.0000      -5.0000       0.9527       0.7267
    19556    G   C   -68.7   -10.7    0.0270   0.6661    0.3069     -65.5     -13.2     19.3       0.9916       0.6652      -3.0000      -5.0000       0.5639       0.5714
    19557    V   H   -75.7   -32.3    0.0252   0.3099    0.6649     -74.9     -33.4     54.3       0.6711       0.6619      -5.0000      -5.0000       0.9962       0.8168
    19558    A   H   -66.4   -37.8    0.0250   0.2559    0.7191     -66.3     -38.3     49.7       0.7094       0.6172      -5.0000      -5.0000       0.9932       0.7885
    19559    L   H   -70.1   -36.0    0.0272   0.1799    0.7929     -70.8     -34.0     42.2       0.5402       0.5376      -5.0000      -5.0000       0.9948       0.8522
    19560    A   H   -64.3   -40.2    0.0231   0.1685    0.8084     -66.2     -37.8     22.0       0.6689       0.5089      -5.0000      -5.0000       0.9938       0.8496
    19561    E   H   -68.2   -35.4    0.0214   0.1113    0.8673     -68.5     -35.0    106.1       0.4870       0.4097      -5.0000      -5.0000       0.9930       0.8977
    19562    G   H   -62.8   -32.1    0.0206   0.0944    0.8850     -61.9     -29.9     29.0       0.2989       0.3740      -5.0000      -5.0000       0.8129       0.9566
    19563    F   H   -67.5   -40.8    0.0204   0.0507    0.9290     -67.6     -42.6     14.6       0.4950       0.2720      -5.0000      -5.0000       0.9949       0.9264
    19564    H   H   -63.2   -40.5    0.0198   0.0356    0.9446     -61.7     -41.5     60.0       0.2993       0.2277      -5.0000      -5.0000       0.9959       0.9643
    19565    A   H   -65.0   -39.8    0.0198   0.0319    0.9483     -65.2     -39.6     43.1       0.1076       0.2167      -5.0000      -5.0000       0.9952       0.9808
    19566    R   H   -68.0   -35.8    0.0192   0.0311    0.9497     -67.6     -38.5     60.3       0.2312       0.2120      -5.0000      -5.0000       0.9931       0.9685
    19567    L   H   -60.9   -41.7    0.0185   0.0293    0.9522     -61.0     -42.9      8.5       0.4263       0.2038      -5.0000      -5.0000       0.9967       0.9471
    19568    Q   H   -63.0   -37.7    0.0185   0.0303    0.9512     -63.5     -36.6     86.4       0.0756       0.2069      -5.0000      -5.0000       0.9918       0.9898
    19569    E   H   -66.9   -39.8    0.0179   0.0309    0.9512     -67.1     -39.7     66.3       0.1961       0.2067      -5.0000      -5.0000       0.9962       0.9751
    19570    F   H   -66.3   -40.5    0.0177   0.0305    0.9518     -65.7     -42.2      7.7       0.1499       0.2048      -5.0000      -5.0000       0.9911       0.9705
    19571    Q   H   -59.9   -39.0    0.0181   0.0295    0.9524     -60.0     -39.7     67.8       0.0822       0.2030      -5.0000      -5.0000       0.9947       0.9856
    19572    N   H   -65.3   -42.4    0.0177   0.0358    0.9465     -64.7     -43.2     70.6       0.1260       0.2208      -5.0000      -5.0000       0.9868       0.9827
    19573    F   H   -65.9   -40.5    0.0181   0.0287    0.9531     -64.7     -41.7     11.3       0.0876       0.2008      -5.0000      -5.0000       0.9883       0.9905
    19574    E   H   -59.7   -38.6    0.0182   0.0283    0.9536     -61.4     -38.6     17.9       0.2543       0.1993      -5.0000      -5.0000       0.9976       0.9661
    19575    Q   H   -63.4   -39.8    0.0179   0.0288    0.9533     -63.5     -38.7     92.7       0.0862       0.2000      -5.0000      -5.0000       0.9900       0.9903
    19576    I   H   -65.4   -42.2    0.0178   0.0292    0.9530     -65.6     -44.4     41.7       0.1302       0.2008      -5.0000      -5.0000       0.9989       0.9844
    19577    F   H   -63.8   -43.6    0.0178   0.0281    0.9541     -63.5     -42.4      5.9       0.1647       0.1975      -5.0000      -5.0000       0.9913       0.9801
    19578    E   H   -60.9   -40.1    0.0184   0.0283    0.9533     -61.1     -40.2     58.1       0.1310       0.2003      -5.0000      -5.0000       0.9964       0.9792
    19579    E   H   -68.2   -39.8    0.0185   0.0290    0.9525     -69.2     -39.7     90.4       0.2399       0.2030      -5.0000      -5.0000       0.9953       0.9532
    19580    C   H   -69.2   -41.2    0.0182   0.0333    0.9485     -71.7     -42.1      9.8       0.1058       0.2152      -5.0000      -5.0000       0.9946       0.9799
    19581    I   H   -67.9   -43.0    0.0180   0.0322    0.9498     -67.8     -42.7     14.2       0.2711       0.2110      -5.0000      -5.0000       0.9989       0.9344
    19582    S   H   -61.9   -41.5    0.0178   0.0350    0.9472     -61.1     -42.6     37.5       0.4062       0.2187      -5.0000      -5.0000       0.9961       0.9259
    19583    Q   H   -64.8   -41.3    0.0183   0.0369    0.9448     -64.8     -40.5     70.0       0.0853       0.2263      -5.0000      -5.0000       0.9843       0.9856
    19584    S   H   -67.6   -37.2    0.0184   0.0342    0.9474     -66.2     -38.4     27.4       0.2230       0.2185      -5.0000      -5.0000       0.9954       0.9690
    19585    A   H   -63.6   -41.1    0.0185   0.0304    0.9511     -63.5     -41.7     18.6       0.1292       0.2074      -5.0000      -5.0000       0.9969       0.9866
    19586    V   H   -63.3   -44.3    0.0185   0.0295    0.9520     -63.6     -46.1     22.6       0.1368       0.2045      -5.0000      -5.0000       0.9990       0.9702
    19587    K   H   -62.9   -42.3    0.0184   0.0302    0.9514     -61.7     -40.5     70.8       0.2300       0.2064      -5.0000      -5.0000       0.9948       0.9786
    19588    T   H   -65.6   -38.2    0.0188   0.0310    0.9501     -64.9     -38.4     36.4       0.3109       0.2105      -5.0000      -5.0000       0.9990       0.9653
    19589    K   H   -65.6   -36.4    0.0191   0.0303    0.9506     -64.2     -36.3     51.5       0.0969       0.2092      -5.0000      -5.0000       0.9855       0.9895
    19590    F   H   -70.5   -42.0    0.0189   0.0309    0.9502     -69.8     -41.9     23.7       0.1136       0.2103      -5.0000      -5.0000       0.9959       0.9751
    19591    E   H   -63.4   -40.5    0.0190   0.0310    0.9500     -62.4     -40.7     63.6       0.2087       0.2111      -5.0000      -5.0000       0.9956       0.9409
    19592    Q   H   -63.9   -41.3    0.0186   0.0300    0.9515     -63.0     -39.3     69.2       0.1988       0.2061      -5.0000      -5.0000       0.9972       0.9561
    19593    H   H   -69.3   -37.9    0.0185   0.0334    0.9481     -70.3     -37.2     14.5       0.2619       0.2164      -5.0000      -5.0000       0.9967       0.9500
    19594    T   H   -64.0   -44.4    0.0184   0.0343    0.9473     -63.8     -42.4     15.6       0.3340       0.2189      -5.0000      -5.0000       0.9987       0.9522
    19595    I   H   -65.4   -43.4    0.0186   0.0285    0.9529     -65.1     -43.9     67.2       0.1443       0.2015      -5.0000      -5.0000       0.9989       0.9784
    19596    R   H   -64.7   -36.0    0.0185   0.0295    0.9520     -66.3     -36.9     65.5       0.2075       0.2046      -5.0000      -5.0000       0.9945       0.9764
    19597    A   H   -62.3   -42.1    0.0182   0.0284    0.9533     -60.6     -41.7      2.0       0.2391       0.2002      -5.0000      -5.0000       0.9938       0.9662
    19598    K   H   -62.6   -37.4    0.0179   0.0298    0.9523     -63.7     -36.7    100.7       0.0972       0.2033      -5.0000      -5.0000       0.9946       0.9905
    19599    Q   H   -67.2   -41.5    0.0175   0.0310    0.9515     -65.8     -41.6     90.7       0.1490       0.2057      -5.0000      -5.0000       0.9688       0.9809
    19600    I   H   -64.1   -46.6    0.0179   0.0279    0.9542     -64.6     -46.1      8.2       0.1730       0.1971      -5.0000      -5.0000       0.9992       0.9763
    19601    L   H   -60.5   -37.9    0.0179   0.0280    0.9541     -61.3     -38.8     16.1       0.0814       0.1975      -5.0000      -5.0000       0.9979       0.9869
    19602    A   H   -62.5   -41.2    0.0181   0.0280    0.9539     -63.5     -40.8     46.9       0.0678       0.1982      -5.0000      -5.0000       0.9931       0.9885
    19603    T   H   -67.4   -42.6    0.0181   0.0282    0.9537     -68.4     -42.1     40.4       0.2037       0.1988      -5.0000      -5.0000       0.9992       0.9738
    19604    V   H   -64.1   -43.3    0.0180   0.0278    0.9542     -63.1     -42.9      2.1       0.1698       0.1971      -5.0000      -5.0000       0.9993       0.9758
    19605    K   H   -58.1   -40.5    0.0179   0.0295    0.9526     -60.8     -39.3     75.4       0.1310       0.2022      -5.0000      -5.0000       0.9968       0.9798
    19606    N   H   -63.9   -36.5    0.0177   0.0324    0.9499     -65.6     -35.5     85.0       0.1074       0.2107      -5.0000      -5.0000       0.9754       0.9875
    19607    I   H   -70.6   -38.8    0.0179   0.0290    0.9532     -69.0     -40.1     18.4       0.0610       0.2004      -5.0000      -5.0000       0.9985       0.9910
    19608    M   H   -63.5   -37.9    0.0179   0.0296    0.9525     -64.0     -38.2     15.1       0.2351       0.2027      -5.0000      -5.0000       0.9974       0.9712
    19609    D   H   -63.5   -40.9    0.0173   0.0343    0.9484     -64.0     -41.4     80.9       0.0964       0.2148      -5.0000      -5.0000       0.9904       0.9821
    19610    S   H   -68.3   -35.5    0.0176   0.0350    0.9474     -70.2     -38.3     51.1       0.1604       0.2181      -5.0000      -5.0000       0.9959       0.9773
    19611    V   H   -68.2   -43.1    0.0180   0.0390    0.9430     -67.6     -43.8     16.9       0.1942       0.2313      -5.0000      -5.0000       0.9992       0.9754
    19612    N   H   -62.7   -48.2    0.0170   0.0576    0.9254     -63.7     -52.5     60.0       0.2659       0.2781      -5.0000      -5.0000       0.9722       0.9727
    19613    L   H   -62.2   -43.6    0.0184   0.0322    0.9493     -63.5     -43.9     73.6       0.0677       0.2127      -5.0000      -5.0000       0.9936       0.9894
    19614    A   H   -62.6   -40.8    0.0185   0.0338    0.9477     -61.8     -42.4     21.4       0.1041       0.2178      -5.0000      -5.0000       0.9979       0.9759
    19615    A   H   -62.7   -41.4    0.0184   0.0304    0.9512     -64.0     -41.4     23.9       0.1346       0.2069      -5.0000      -5.0000       0.9964       0.9793
    19616    E   H   -63.1   -41.3    0.0183   0.0344    0.9473     -64.8     -43.5     83.2       0.1836       0.2187      -5.0000      -5.0000       0.9952       0.9656
    19617    D   H   -65.7   -41.0    0.0182   0.0403    0.9415     -65.1     -40.2     59.4       0.2703       0.2359      -5.0000      -5.0000       0.9922       0.9532
    19618    K   H   -62.7   -41.4    0.0184   0.0353    0.9463     -63.9     -41.1     71.3       0.1788       0.2219      -5.0000      -5.0000       0.9938       0.9709
    19619    R   H   -62.0   -43.3    0.0185   0.0326    0.9488     -62.7     -42.9    125.8       0.0769       0.2143      -5.0000      -5.0000       0.9903       0.9910
    19620    H   H   -64.4   -41.9    0.0186   0.0363    0.9451     -65.8     -43.1     86.7       0.1949       0.2255      -5.0000      -5.0000       0.9945       0.9728
    19621    Y   H   -64.3   -44.1    0.0188   0.0334    0.9478     -64.3     -44.1     45.5       0.2383       0.2177      -5.0000      -5.0000       0.9980       0.9682
    19622    S   H   -62.2   -44.0    0.0189   0.0402    0.9409     -63.2     -43.1     34.3       0.1350       0.2382      -5.0000      -5.0000       0.9937       0.9810
    19623    A   H   -64.6   -39.4    0.0190   0.0333    0.9477     -65.8     -38.9     57.4       0.0934       0.2179      -5.0000      -5.0000       0.9972       0.9855
    19624    R   H   -70.2   -36.8    0.0182   0.0343    0.9475     -71.1     -36.8    108.4       0.0858       0.2181      -5.0000      -5.0000       0.9935       0.9855
    19625    L   H   -64.4   -46.3    0.0177   0.0356    0.9468     -66.8     -47.7     15.4       0.3995       0.2200      -5.0000      -5.0000       0.9977       0.9484
    19626    P   H   -56.8   -39.2    0.0175   0.0340    0.9484     -57.5     -37.9     56.5       0.2316       0.2150      -5.0000      -5.0000       0.9975       0.9578
    19627    K   H   -66.0   -36.6    0.0179   0.0332    0.9489     -65.4     -37.3    125.2       0.1015       0.2138      -5.0000      -5.0000       0.9893       0.9845
    19628    E   H   -67.7   -42.7    0.0182   0.0305    0.9513     -67.7     -41.2     41.8       0.2041       0.2064      -5.0000      -5.0000       0.9978       0.9310
    19629    I   H   -61.0   -46.6    0.0178   0.0303    0.9519     -60.1     -46.5     28.7       0.2555       0.2044      -5.0000      -5.0000       0.9990       0.9680
    19630    D   H   -61.6   -38.7    0.0176   0.0317    0.9507     -62.7     -38.4     77.2       0.0833       0.2081      -5.0000      -5.0000       0.9875       0.9813
    19631    Q   H   -67.1   -43.6    0.0179   0.0309    0.9512     -66.9     -42.8     58.0       0.0636       0.2067      -5.0000      -5.0000       0.9955       0.9916
    19632    L   H   -60.9   -42.4    0.0183   0.0287    0.9529     -60.9     -42.1      9.9       0.1003       0.2014      -5.0000      -5.0000       0.9965       0.9818
    19633    E   H   -61.3   -36.3    0.0181   0.0288    0.9532     -62.9     -36.4     79.0       0.0929       0.2005      -5.0000      -5.0000       0.9963       0.9834
    19634    K   H   -63.1   -43.3    0.0181   0.0289    0.9530     -62.3     -44.2     96.4       0.1935       0.2009      -5.0000      -5.0000       0.9915       0.9739
    19635    I   H   -65.6   -41.8    0.0181   0.0279    0.9540     -65.7     -42.3     12.0       0.1563       0.1979      -5.0000      -5.0000       0.9992       0.9645
    19636    Q   H   -60.4   -44.6    0.0177   0.0309    0.9514     -61.7     -46.0     63.4       0.1084       0.2061      -5.0000      -5.0000       0.9933       0.9747
    19637    N   H   -65.2   -41.3    0.0180   0.0323    0.9497     -66.4     -38.7     86.6       0.0707       0.2114      -5.0000      -5.0000       0.9681       0.9776
    19638    N   H   -67.2   -41.1    0.0183   0.0346    0.9471     -68.6     -40.7     31.9       0.1084       0.2194      -5.0000      -5.0000       0.9944       0.9896
    19639    S   H   -60.1   -43.1    0.0190   0.0346    0.9464     -61.3     -42.1     11.9       0.3801       0.2218      -5.0000      -5.0000       0.9967       0.9582
    19640    K   H   -60.8   -43.4    0.0186   0.0299    0.9514     -61.8     -43.3    113.6       0.0603       0.2062      -5.0000      -5.0000       0.9925       0.9925
    19641    L   H   -61.2   -44.9    0.0182   0.0290    0.9528     -61.3     -45.3     63.4       0.0787       0.2019      -5.0000      -5.0000       0.9958       0.9930
    19642    L   H   -63.4   -42.9    0.0181   0.0280    0.9539     -63.4     -43.2      9.1       0.1423       0.1982      -5.0000      -5.0000       0.9975       0.9732
    19643    R   H   -62.9   -41.6    0.0180   0.0287    0.9533     -61.8     -43.3     95.9       0.1537       0.2000      -5.0000      -5.0000       0.9915       0.9849
    19644    N   H   -66.1   -40.3    0.0182   0.0303    0.9516     -68.1     -39.0     87.3       0.0621       0.2057      -5.0000      -5.0000       0.9778       0.9819
    19645    K   H   -70.2   -37.2    0.0182   0.0300    0.9517     -68.5     -38.0     48.9       0.1111       0.2052      -5.0000      -5.0000       0.9897       0.9867
    19646    A   H   -61.1   -46.7    0.0186   0.0298    0.9517     -60.4     -46.2      4.3       0.2551       0.2055      -5.0000      -5.0000       0.9975       0.9561
    19647    V   H   -62.9   -40.6    0.0181   0.0293    0.9526     -64.1     -39.7     56.4       0.0766       0.2023      -5.0000      -5.0000       0.9990       0.9863
    19648    Q   H   -65.1   -41.3    0.0177   0.0292    0.9530     -65.2     -40.9     92.6       0.2143       0.2008      -5.0000      -5.0000       0.9912       0.9631
    19649    L   H   -62.5   -40.8    0.0180   0.0293    0.9527     -60.7     -40.9      6.6       0.1595       0.2020      -5.0000      -5.0000       0.9990       0.9501
    19650    E   H   -57.8   -45.0    0.0180   0.0301    0.9519     -58.5     -45.5     48.5       0.2686       0.2046      -5.0000      -5.0000       0.9969       0.9682
    19651    N   H   -62.3   -42.4    0.0180   0.0309    0.9511     -63.2     -41.3     85.6       0.0714       0.2069      -5.0000      -5.0000       0.9785       0.9882
    19652    E   H   -66.6   -41.3    0.0181   0.0278    0.9542     -65.4     -40.2     48.8       0.0670       0.1973      -5.0000      -5.0000       0.9973       0.9894
    19653    L   H   -62.3   -41.1    0.0180   0.0278    0.9543     -60.0     -40.7      6.8       0.1296       0.1970      -5.0000      -5.0000       0.9984       0.9625
    19654    E   H   -60.0   -40.1    0.0181   0.0283    0.9536     -61.0     -40.3     71.7       0.3177       0.1992      -5.0000      -5.0000       0.9974       0.9561
    19655    N   H   -66.5   -43.1    0.0179   0.0298    0.9524     -63.9     -43.8     75.3       0.3502       0.2029      -5.0000      -5.0000       0.9911       0.9448
    19656    F   H   -65.2   -45.7    0.0185   0.0281    0.9534     -65.3     -45.9     11.8       0.1329       0.2000      -5.0000      -5.0000       0.9963       0.9816
    19657    T   H   -64.4   -41.6    0.0187   0.0283    0.9530     -63.2     -38.8     14.1       0.2964       0.2013      -5.0000      -5.0000       0.9989       0.9707
    19658    K   H   -61.1   -41.1    0.0190   0.0309    0.9502     -61.4     -41.9    110.4       0.1078       0.2104      -5.0000      -5.0000       0.9936       0.9852
    19659    Q   H   -68.9   -37.2    0.0195   0.0303    0.9502     -69.4     -38.1     90.2       0.1145       0.2104      -5.0000      -5.0000       0.9860       0.9892
    19660    F   H   -76.4   -39.5    0.0186   0.0316    0.9498     -74.4     -40.0     11.8       0.0531       0.2115      -5.0000      -5.0000       0.9985       0.9883
    19661    L   H   -61.3   -50.0    0.0178   0.0384    0.9438     -62.0     -49.6     33.6       0.2469       0.2289      -5.0000      -5.0000       0.9963       0.9423
    19662    P   H   -61.9   -38.2    0.0185   0.0408    0.9407     -61.2     -39.0     69.4       0.1218       0.2383      -5.0000      -5.0000       0.9987       0.9733
    19663    S   H   -71.3   -30.7    0.0201   0.0535    0.9264     -71.9     -29.6     34.4       0.1348       0.2786      -5.0000      -5.0000       0.9976       0.9731
    19664    S   H   -68.6   -32.6    0.0214   0.0782    0.9004     -68.5     -31.5     16.1       0.5795       0.3424      -5.0000      -5.0000       0.9965       0.8951
    19665    N   H   -72.1   -31.2    0.0189   0.1391    0.8419     -70.7     -30.5     76.6       0.2209       0.4500      -5.0000      -5.0000       0.9852       0.9413
    19666    E   H   -72.5   -32.6    0.0212   0.3012    0.6775     -71.4     -30.6    115.4       0.2945       0.6435      -5.0000      -5.0000       0.9932       0.8783
    19667    E   C   -82.6   -25.0    0.0292   0.5128    0.4580     -79.9     -27.6     59.6       0.6089       0.7311      -5.0000      -5.0000       0.9937       0.7989
    19668    S   C   -85.7   -20.5    0.0336   0.8193    0.1471     -85.9     158.2     52.0       0.9700       0.5091      -5.0000      -3.0000       0.9935       0.5467
```
