## Supplementary material for "A multi-task deep-learning system for predicting membrane associations and secondary structures of proteins": Code and Raw Data: 5j1hA.spXout

```
#     index  AA  SS   phi1    psi1     P_E       P_C       P_H     phi0      psi0       ASA        S_pk         S_SS      pk_phi       pk_psi     pkc_phi       pkc_ps
    15884    G   C    75.0   174.2    0.0364   0.9052    0.0584      63.5     176.0     41.7       0.8415       0.3428       3.0000       5.0000       0.3867       0.3020
    15885    S   C   -91.0   161.5    0.0554   0.8773    0.0674     -91.2     161.1     62.6       0.9948       0.4158      -5.0000       5.0000       0.9902       0.4173
    15886    H   C   -94.8   -15.2    0.0587   0.8520    0.0893     -95.3     -16.8     76.4       0.9203       0.4721      -5.0000      -5.0000       0.9760       0.6340
    15887    M   C   -83.9   -25.2    0.0903   0.7423    0.1675     -86.8     -29.5     63.8       0.9354       0.6714      -5.0000      -5.0000       0.9937       0.6212
    15888    A   C   -83.1   -33.5    0.2304   0.4818    0.2878     -88.6     145.0     15.8       0.9968       0.9544      -5.0000      -1.0000       0.9966       0.4976
    15889    Y   H   -87.5   -34.0    0.2896   0.2808    0.4296     -96.4     -36.6     30.7       0.8873       0.9817      -5.0000      -5.0000       0.9902       0.6738
    15890    A   H   -82.8   -33.8    0.2432   0.2818    0.4750     -91.8     140.4      6.5       0.9944       0.9598      -5.0000      -1.0000       0.9894       0.5115
    15891    Q   H   -87.6   -38.5    0.2206   0.3520    0.4274     -87.9     -41.3     40.4       0.9346       0.9687      -5.0000      -5.0000       0.9941       0.6339
    15892    F   H   -75.3   -37.0    0.0862   0.4244    0.4894     -78.1     -36.7     18.6       0.8605       0.8418      -5.0000      -5.0000       0.9919       0.7038
    15893    F   H   -73.4   -27.5    0.0403   0.1328    0.8269     -80.8     -26.9     22.8       0.4655       0.5048      -5.0000      -5.0000       0.9890       0.8908
    15894    S   H   -68.6   -34.9    0.0266   0.1508    0.8226     -73.6     -34.3     34.2       0.3535       0.4937      -5.0000      -5.0000       0.9958       0.9314
    15895    D   H   -74.0   -35.6    0.0216   0.1876    0.7907     -76.9     -34.8     45.1       0.6831       0.5303      -5.0000      -5.0000       0.9919       0.8438
    15896    V   H   -66.4   -43.0    0.0200   0.0411    0.9388     -63.9     -42.3      8.5       0.2723       0.2446      -5.0000      -5.0000       0.9994       0.9471
    15897    R   H   -60.6   -38.1    0.0200   0.0337    0.9463     -60.5     -40.7    116.6       0.1077       0.2227      -5.0000      -5.0000       0.9945       0.9878
    15898    E   H   -66.6   -38.0    0.0186   0.0364    0.9450     -66.3     -39.3    101.0       0.1726       0.2259      -5.0000      -5.0000       0.9912       0.9735
    15899    A   H   -63.6   -42.3    0.0185   0.0341    0.9474     -63.5     -42.0      5.3       0.1906       0.2187      -5.0000      -5.0000       0.9956       0.9548
    15900    E   H   -62.5   -41.4    0.0191   0.0316    0.9493     -62.6     -42.6     54.3       0.2732       0.2131      -5.0000      -5.0000       0.9942       0.9633
    15901    G   H   -61.5   -36.9    0.0190   0.0328    0.9482     -62.1     -37.2     40.5       0.0926       0.2165      -5.0000      -5.0000       0.9294       0.9843
    15902    Q   H   -69.1   -39.9    0.0184   0.0304    0.9512     -67.5     -40.1     45.9       0.1919       0.2070      -5.0000      -5.0000       0.9933       0.9864
    15903    L   H   -63.5   -39.0    0.0188   0.0301    0.9511     -63.3     -39.3      9.9       0.1584       0.2075      -5.0000      -5.0000       0.9967       0.9716
    15904    Q   H   -61.6   -40.8    0.0196   0.0299    0.9505     -62.0     -40.6     98.5       0.0757       0.2097      -5.0000      -5.0000       0.9914       0.9894
    15905    K   H   -64.8   -36.5    0.0198   0.0324    0.9478     -67.0     -37.8    121.7       0.1710       0.2181      -5.0000      -5.0000       0.9736       0.9772
    15906    L   H   -66.1   -40.3    0.0195   0.0339    0.9466     -64.2     -40.7     14.1       0.3394       0.2215      -5.0000      -5.0000       0.9966       0.9694
    15907    Q   H   -60.6   -43.6    0.0193   0.0441    0.9366     -60.4     -44.2     44.0       0.1992       0.2505      -5.0000      -5.0000       0.9914       0.9768
    15908    E   H   -64.5   -40.0    0.0197   0.0415    0.9388     -65.1     -40.9     97.5       0.2219       0.2447      -5.0000      -5.0000       0.9876       0.9726
    15909    A   H   -65.4   -40.0    0.0196   0.0379    0.9425     -66.0     -41.9     22.4       0.1646       0.2339      -5.0000      -5.0000       0.9969       0.9747
    15910    L   H   -64.1   -38.6    0.0205   0.0463    0.9332     -64.9     -41.3     19.4       0.3668       0.2607      -5.0000      -5.0000       0.9977       0.9407
    15911    R   H   -64.3   -35.5    0.0212   0.0697    0.9091     -64.4     -34.0    118.3       0.1676       0.3222      -5.0000      -5.0000       0.9892       0.9642
    15912    R   H   -75.4   -24.9    0.0237   0.1389    0.8373     -75.9     -27.8    132.1       0.3814       0.4657      -5.0000      -5.0000       0.9873       0.9359
    15913    K   H   -85.2   -27.6    0.0420   0.4614    0.4966     -80.5     -27.5     82.6       0.6260       0.7624      -5.0000      -5.0000       0.9736       0.7780
    15914    Y   C  -101.5   150.4    0.1379   0.6920    0.1701    -104.9     153.5     28.6       0.7698       0.7549      -5.0000       5.0000       0.9864       0.2605
    15915    S   C  -104.9   153.0    0.2005   0.7367    0.0628    -102.3     154.4     34.7       0.9941       0.6564      -5.0000       5.0000       0.9829       0.4223
    15916    C   C  -100.2   155.5    0.1229   0.8221    0.0550    -100.1     157.9     19.6       0.9094       0.5264      -5.0000       5.0000       0.9881       0.3828
    15917    D   C   -86.1   137.7    0.0846   0.8584    0.0570     -85.4     132.7     59.2       0.9971       0.4582      -5.0000       3.0000       0.9793       0.4506
    15918    R   C   -82.7   -26.1    0.0385   0.8872    0.0743     -79.0     -24.6     97.4       0.7479       0.3867      -5.0000      -5.0000       0.9188       0.7307
    15919    S   C   -86.3   -18.5    0.0452   0.8820    0.0727     -85.0     -18.3     63.7       0.9224       0.4018      -5.0000      -5.0000       0.9518       0.6976
    15920    A   C   -89.1   151.8    0.1121   0.7943    0.0936     -91.5     151.8     25.9       0.9832       0.5917      -5.0000       5.0000       0.9905       0.4200
    15921    T   C   -99.5   145.7    0.3363   0.4969    0.1668     -95.9     145.6     35.2       0.4872       0.9218      -5.0000       5.0000       0.9986       0.1627
    15922    V   H   -81.3   -37.4    0.1654   0.2989    0.5357     -85.8     -40.6     16.0       0.8733       0.9038      -5.0000      -5.0000       0.9993       0.6791
    15923    T   H   -78.7   -22.5    0.0989   0.3710    0.5301     -81.0     -20.8     48.2       0.4939       0.8494      -5.0000      -5.0000       0.9980       0.8532
    15924    R   H   -76.3   -31.2    0.0538   0.2580    0.6882     -78.6     -33.5     74.4       0.6525       0.6954      -5.0000      -5.0000       0.9823       0.8336
    15925    L   H   -68.3   -36.9    0.0253   0.0607    0.9140     -70.6     -35.9      8.1       0.3351       0.3142      -5.0000      -5.0000       0.9947       0.9503
    15926    E   H   -62.1   -39.4    0.0202   0.0493    0.9305     -62.1     -40.1     61.3       0.4322       0.2679      -5.0000      -5.0000       0.9971       0.9309
    15927    D   H   -65.4   -41.2    0.0189   0.0461    0.9350     -63.6     -41.5     69.7       0.4321       0.2545      -5.0000      -5.0000       0.9941       0.9435
    15928    L   H   -64.4   -37.2    0.0182   0.0367    0.9452     -64.2     -37.7     20.4       0.0665       0.2252      -5.0000      -5.0000       0.9968       0.9911
    15929    L   H   -64.3   -40.0    0.0184   0.0327    0.9489     -63.8     -39.8     14.0       0.1201       0.2140      -5.0000      -5.0000       0.9968       0.9832
    15930    Q   H   -61.6   -39.2    0.0186   0.0373    0.9441     -61.3     -40.7     85.5       0.0868       0.2286      -5.0000      -5.0000       0.9908       0.9913
    15931    D   H   -69.4   -34.0    0.0178   0.0434    0.9388     -69.2     -33.9     71.5       0.1925       0.2431      -5.0000      -5.0000       0.9914       0.9736
    15932    A   H   -67.8   -31.2    0.0175   0.0546    0.9279     -68.2     -32.4      9.7       0.1407       0.2722      -5.0000      -5.0000       0.9943       0.9745
    15933    Q   H   -65.6   -40.0    0.0184   0.0569    0.9248     -64.8     -42.4     60.6       0.3242       0.2811      -5.0000      -5.0000       0.9932       0.9579
    15934    D   H   -64.9   -38.6    0.0180   0.0686    0.9135     -64.2     -37.8     78.4       0.1970       0.3082      -5.0000      -5.0000       0.9899       0.9672
    15935    E   H   -66.8   -40.7    0.0185   0.0449    0.9366     -65.7     -42.4     61.5       0.2067       0.2499      -5.0000      -5.0000       0.9942       0.9714
    15936    K   H   -61.8   -44.1    0.0192   0.0328    0.9480     -60.8     -44.2     56.2       0.2636       0.2171      -5.0000      -5.0000       0.9943       0.9701
    15937    E   H   -63.0   -41.7    0.0186   0.0336    0.9478     -64.5     -42.4     77.9       0.2186       0.2175      -5.0000      -5.0000       0.9946       0.9816
    15938    Q   H   -62.9   -40.7    0.0185   0.0313    0.9502     -62.4     -42.1     70.2       0.1182       0.2100      -5.0000      -5.0000       0.9928       0.9854
    15939    L   H   -62.5   -41.2    0.0187   0.0301    0.9513     -61.3     -42.9     15.1       0.1687       0.2068      -5.0000      -5.0000       0.9973       0.9719
    15940    N   H   -63.5   -40.6    0.0191   0.0314    0.9495     -63.7     -41.3     48.2       0.1525       0.2127      -5.0000      -5.0000       0.9914       0.9748
    15941    E   H   -66.2   -41.9    0.0187   0.0359    0.9455     -67.0     -40.8    113.0       0.2450       0.2246      -5.0000      -5.0000       0.9958       0.9662
    15942    Y   H   -75.2   -33.2    0.0183   0.0529    0.9288     -74.3     -31.9     69.8       0.3753       0.2707      -5.0000      -5.0000       0.9962       0.9410
    15943    K   H   -73.2   -29.7    0.0211   0.1235    0.8554     -74.7     -26.5     77.0       0.3650       0.4310      -5.0000      -5.0000       0.9875       0.9569
    15944    G   H   -64.1   -19.3    0.0245   0.3089    0.6666     -58.7     -17.6     30.6       0.3263       0.6590      -5.0000      -5.0000       0.7660       0.9399
    15945    H   H   -74.9   -38.4    0.0264   0.2652    0.7085     -81.8     -39.4     88.6       0.6025       0.6299      -5.0000      -5.0000       0.9962       0.8407
    15946    L   H   -66.4   -36.0    0.0267   0.1226    0.8507     -67.6     -33.8     49.4       0.1992       0.4475      -5.0000      -5.0000       0.9959       0.9782
    15947    S   H   -70.3   -23.4    0.0334   0.1398    0.8267     -73.3     -20.8     25.1       0.4189       0.4970      -5.0000      -5.0000       0.9926       0.9475
    15948    G   H   -68.1   -27.2    0.0504   0.1988    0.7508     -69.8     -20.9     23.1       0.3958       0.6253      -5.0000      -5.0000       0.9133       0.9321
    15949    L   H   -74.4   -36.0    0.0502   0.2320    0.7178     -76.0     -28.7     18.9       0.7904       0.6619      -5.0000      -5.0000       0.9955       0.8027
    15950    A   H   -74.5   -27.1    0.0552   0.3002    0.6446     -75.2     -31.4     23.8       0.5988       0.7321      -5.0000      -5.0000       0.9965       0.7791
    15951    K   H   -75.8   -22.3    0.0425   0.4650    0.4925     -79.9     -27.6    121.9       0.6576       0.7638      -5.0000      -5.0000       0.9075       0.7871
    15952    R   C   -85.6   -14.9    0.0608   0.5374    0.4018     -88.4     -20.0     94.0       0.8629       0.7922      -5.0000      -5.0000       0.9378       0.7210
    15953    A   C   -82.7   154.7    0.1338   0.7260    0.1402     -81.1     153.3     19.3       0.9509       0.7073      -5.0000       5.0000       0.9806       0.3609
    15954    K   C  -109.2   152.4    0.3148   0.6084    0.0768    -106.5     153.2     96.1       0.6874       0.7858      -5.0000       5.0000       0.9880       0.2745
    15955    A   E   -81.2   141.2    0.4914   0.4437    0.0649     -79.8     139.5     37.4       0.4115       0.8076      -5.0000       5.0000       0.9953       0.1088
    15956    V   C  -107.1   137.3    0.2383   0.6935    0.0682    -106.2     139.4     24.0       0.9431       0.7088      -5.0000       3.0000       0.9985       0.4063
    15957    G   C   -79.3   162.4    0.1917   0.7533    0.0550     -82.9     162.2     15.3       0.6903       0.6277      -5.0000       5.0000       0.8220       0.1915
    15958    S   C  -100.4   164.0    0.0875   0.8570    0.0555    -100.8     166.4     40.8       0.6996       0.4604      -5.0000       5.0000       0.9781       0.2402
    15959    G   C   -62.9   172.6    0.0383   0.9010    0.0607     -61.4      -3.5     28.2       0.9941       0.3540      -5.0000       3.0000       0.6911       0.4586
    15960    S   C   -94.3   164.6    0.0358   0.9043    0.0599     -87.2     164.5     62.2       0.8293       0.3449      -5.0000       5.0000       0.9901       0.3712
    15961    G   C    68.5    -6.1    0.0340   0.9048    0.0612      69.2      -7.6     27.9       0.9901       0.3427       5.0000      -1.0000       0.3320       0.5440
    15962    N   C   -90.9   150.9    0.0340   0.8667    0.0992     -89.5     149.1     47.3       0.6274       0.4263      -5.0000       5.0000       0.9324       0.1593
    15963    Q   H   -63.6   -35.6    0.0282   0.2385    0.7333     -67.1     -33.1    106.8       0.1854       0.6098      -5.0000      -5.0000       0.9937       0.9787
    15964    E   H   -68.7   -30.2    0.0264   0.2168    0.7568     -69.3     -26.1    118.0       0.4508       0.5809      -5.0000      -5.0000       0.9923       0.9335
    15965    A   H   -74.1   -32.0    0.0263   0.1327    0.8409     -77.4     -24.2     16.0       0.1974       0.4637      -5.0000      -5.0000       0.9939       0.9376
    15966    Q   H   -66.5   -41.4    0.0352   0.1558    0.8090     -73.5     -40.1     32.5       0.7448       0.5269      -5.0000      -5.0000       0.9964       0.7904
    15967    E   H   -67.4   -35.9    0.0520   0.1735    0.7745     -71.8     -35.9     65.5       0.5922       0.5966      -5.0000      -5.0000       0.9959       0.8432
    15968    A   H   -70.2   -39.1    0.0427   0.2173    0.7400     -75.4     -36.0     17.8       0.5854       0.6272      -5.0000      -5.0000       0.9959       0.8141
    15969    V   H   -68.6   -39.4    0.0395   0.1444    0.8161     -75.0     -38.0     10.5       0.4252       0.5215      -5.0000      -5.0000       0.9993       0.9223
    15970    T   H   -69.0   -30.0    0.0284   0.0802    0.8913     -76.1     -24.5     14.2       0.5032       0.3698      -5.0000      -5.0000       0.9985       0.9094
    15971    R   H   -73.0   -30.5    0.0418   0.1210    0.8372     -77.3     -27.6     92.1       0.2617       0.4887      -5.0000      -5.0000       0.9705       0.9517
    15972    L   H   -77.3   -35.6    0.0777   0.1973    0.7250     -82.9     -34.8     22.1       0.6389       0.6844      -5.0000      -5.0000       0.9964       0.8053
    15973    E   H   -69.2   -41.0    0.0381   0.2029    0.7590     -76.6     -41.6     38.3       0.8158       0.5985      -5.0000      -5.0000       0.9973       0.7626
    15974    A   H   -61.4   -39.8    0.0199   0.0998    0.8803     -64.7     -35.4     43.0       0.1712       0.3824      -5.0000      -5.0000       0.9918       0.9526
    15975    Q   H   -65.7   -35.8    0.0181   0.0733    0.9086     -69.0     -34.2     73.2       0.2922       0.3197      -5.0000      -5.0000       0.9912       0.9609
    15976    H   H   -72.4   -35.8    0.0184   0.0521    0.9295     -70.0     -35.2     21.0       0.1240       0.2688      -5.0000      -5.0000       0.9893       0.9834
    15977    Q   H   -62.6   -36.9    0.0200   0.0331    0.9468     -63.0     -36.0     56.6       0.0845       0.2212      -5.0000      -5.0000       0.9843       0.9877
    15978    A   H   -64.1   -38.8    0.0205   0.0285    0.9510     -65.3     -38.3     31.0       0.1661       0.2083      -5.0000      -5.0000       0.9924       0.9807
    15979    L   H   -65.5   -41.3    0.0200   0.0277    0.9523     -65.1     -42.1      9.8       0.1199       0.2041      -5.0000      -5.0000       0.9973       0.9862
    15980    V   H   -62.6   -40.6    0.0181   0.0293    0.9526     -62.6     -40.9     16.6       0.1785       0.2023      -5.0000      -5.0000       0.9990       0.9817
    15981    T   H   -64.1   -42.3    0.0173   0.0304    0.9523     -64.0     -41.4     44.2       0.2527       0.2029      -5.0000      -5.0000       0.9987       0.9729
    15982    L   H   -63.5   -42.0    0.0181   0.0310    0.9510     -62.0     -41.1     18.1       0.1313       0.2074      -5.0000      -5.0000       0.9980       0.9858
    15983    W   H   -64.9   -40.9    0.0192   0.0310    0.9498     -64.3     -41.8     12.6       0.1085       0.2116      -5.0000      -5.0000       0.9945       0.9870
    15984    H   H   -65.1   -36.5    0.0187   0.0327    0.9486     -62.9     -38.2     43.8       0.2079       0.2150      -5.0000      -5.0000       0.9938       0.9698
    15985    Q   H   -67.9   -33.2    0.0195   0.0394    0.9411     -68.0     -33.8     71.3       0.1969       0.2380      -5.0000      -5.0000       0.9918       0.9551
    15986    L   H   -74.6   -25.8    0.0222   0.0808    0.8971     -73.0     -23.6     16.7       0.3514       0.3506      -5.0000      -5.0000       0.9978       0.9113
    15987    H   C   -88.4   -21.5    0.0343   0.5298    0.4359     -90.1     -11.4     45.5       0.6678       0.7411      -5.0000      -5.0000       0.8738       0.7592
    15988    V   C   -94.9   139.3    0.0494   0.6465    0.3040     -84.7     -40.1     28.0       0.9746       0.7215      -5.0000       5.0000       0.9988       0.4415
    15989    D   C   -86.9   110.6    0.0342   0.7221    0.2437     -81.6     114.3     44.0       0.7600       0.6322      -5.0000       5.0000       0.9701       0.2650
    15990    M   H   -66.9   -32.3    0.0241   0.0777    0.8982     -66.6     -32.3     20.9       0.1241       0.3502      -5.0000      -5.0000       0.9966       0.9854
    15991    K   H   -61.8   -40.4    0.0215   0.0435    0.9349     -62.5     -39.8     70.9       0.1518       0.2566      -5.0000      -5.0000       0.9934       0.9812
    15992    S   H   -69.5   -36.3    0.0207   0.0485    0.9308     -67.9     -37.9     13.9       0.5130       0.2674      -5.0000      -5.0000       0.9957       0.9434
    15993    L   H   -62.2   -44.2    0.0201   0.0346    0.9453     -62.1     -42.7     12.5       0.1070       0.2257      -5.0000      -5.0000       0.9970       0.9834
    15994    L   H   -66.9   -36.9    0.0191   0.0346    0.9463     -66.6     -38.0     33.3       0.0860       0.2222      -5.0000      -5.0000       0.9951       0.9778
    15995    A   H   -65.3   -42.1    0.0185   0.0395    0.9420     -64.9     -41.8      9.6       0.3988       0.2346      -5.0000      -5.0000       0.9965       0.9448
    15996    W   H   -65.4   -40.2    0.0184   0.0391    0.9425     -64.7     -40.1     21.4       0.1608       0.2330      -5.0000      -5.0000       0.9880       0.9698
    15997    Q   H   -63.3   -36.4    0.0193   0.0315    0.9492     -62.9     -36.2     42.7       0.0939       0.2136      -5.0000      -5.0000       0.9903       0.9793
    15998    S   H   -66.2   -38.8    0.0196   0.0308    0.9496     -68.3     -38.9     14.5       0.1850       0.2123      -5.0000      -5.0000       0.9942       0.9697
    15999    L   H   -65.8   -35.9    0.0199   0.0332    0.9469     -67.9     -33.7      9.4       0.2559       0.2210      -5.0000      -5.0000       0.9957       0.9632
    16000    R   H   -63.2   -36.3    0.0206   0.0460    0.9334     -65.7     -32.5     85.3       0.1238       0.2603      -5.0000      -5.0000       0.9935       0.9805
    16001    R   H   -67.6   -37.6    0.0190   0.0879    0.8931     -75.2     -32.4     98.0       0.2098       0.3549      -5.0000      -5.0000       0.9906       0.9580
    16002    D   H   -75.3   -43.7    0.0185   0.1252    0.8564     -81.8     -61.2     26.9       0.4947       0.4247      -5.0000      -5.0000       0.9904       0.9156
    16003    V   H   -64.6   -41.6    0.0183   0.0338    0.9479     -63.4     -38.5     13.0       0.1880       0.2170      -5.0000      -5.0000       0.9991       0.9849
    16004    Q   H   -63.0   -37.5    0.0187   0.0316    0.9496     -63.8     -35.6     85.7       0.0663       0.2119      -5.0000      -5.0000       0.9908       0.9922
    16005    L   H   -67.0   -40.5    0.0201   0.0325    0.9474     -68.8     -36.8     39.7       0.0616       0.2194      -5.0000      -5.0000       0.9950       0.9908
    16006    I   H   -66.1   -41.7    0.0198   0.0392    0.9410     -67.7     -43.9      5.5       0.2342       0.2384      -5.0000      -5.0000       0.9990       0.9289
    16007    R   H   -67.1   -34.5    0.0198   0.0480    0.9322     -68.9     -36.2     86.5       0.4916       0.2629      -5.0000      -5.0000       0.9944       0.9055
    16008    S   H   -75.0   -30.0    0.0261   0.0901    0.8838     -76.8     -27.3     47.2       0.4887       0.3834      -5.0000      -5.0000       0.9935       0.8725
    16009    W   H   -78.9   -30.0    0.0354   0.3934    0.5712     -84.1     -26.9     24.6       0.8106       0.7328      -5.0000      -5.0000       0.9841       0.6910
    16010    S   C   -75.1   -39.7    0.0253   0.4878    0.4869     -80.9     142.0     25.1       0.9764       0.7223      -5.0000      -5.0000       0.9885       0.6141
    16011    L   H   -65.6   -36.3    0.0268   0.1362    0.8370     -67.4     -38.2     37.9       0.1350       0.4710      -5.0000      -5.0000       0.9967       0.9700
    16012    A   H   -66.9   -39.0    0.0303   0.1223    0.8475     -68.0     -38.0     32.7       0.2062       0.4579      -5.0000      -5.0000       0.9965       0.9326
    16013    T   H   -70.7   -38.4    0.0328   0.0981    0.8691     -72.3     -36.5     31.8       0.3382       0.4204      -5.0000      -5.0000       0.9988       0.9109
    16014    F   H   -71.3   -30.0    0.0300   0.1124    0.8576     -72.4     -28.9     21.6       0.1758       0.4393      -5.0000      -5.0000       0.9922       0.9525
    16015    R   H   -76.0   -23.6    0.0256   0.1344    0.8400     -74.4     -25.3     93.0       0.2744       0.4643      -5.0000      -5.0000       0.9917       0.9205
    16016    T   H   -95.1   -18.1    0.0268   0.3703    0.6030     -93.0     -16.2     64.7       0.6579       0.7007      -5.0000      -5.0000       0.9980       0.8915
    16017    L   C   -78.8   153.0    0.0261   0.8537    0.1202     -79.6     149.8     25.4       0.4406       0.4414      -5.0000       5.0000       0.9708       0.0950
    16018    K   C   -75.2   132.5    0.0231   0.8825    0.0944     -71.7     137.1     92.0       0.1169       0.3824      -5.0000       5.0000       0.9894       0.0234
    16019    P   H   -54.8   -37.1    0.0241   0.0695    0.9064     -53.9     -37.5     43.4       0.4577       0.3315      -5.0000      -5.0000       0.9985       0.9267
    16020    E   H   -63.7   -40.1    0.0219   0.0490    0.9291     -63.7     -39.5    104.8       0.1624       0.2728      -5.0000      -5.0000       0.9878       0.9746
    16021    E   H   -64.4   -39.7    0.0216   0.0428    0.9356     -64.5     -39.4     52.5       0.3231       0.2549      -5.0000      -5.0000       0.9940       0.9507
    16022    Q   H   -66.0   -41.1    0.0209   0.0375    0.9416     -66.3     -41.3     22.0       0.2314       0.2372      -5.0000      -5.0000       0.9900       0.9686
    16023    R   H   -62.0   -42.3    0.0194   0.0317    0.9489     -60.9     -42.5     82.8       0.1449       0.2145      -5.0000      -5.0000       0.9886       0.9793
    16024    Q   H   -64.4   -38.6    0.0184   0.0322    0.9494     -65.3     -39.0     78.0       0.0951       0.2124      -5.0000      -5.0000       0.9852       0.9884
    16025    A   H   -63.3   -44.2    0.0174   0.0315    0.9511     -62.5     -43.9      9.9       0.1181       0.2068      -5.0000      -5.0000       0.9980       0.9764
    16026    L   H   -64.4   -39.4    0.0183   0.0282    0.9535     -64.7     -38.9      9.8       0.1434       0.1996      -5.0000      -5.0000       0.9955       0.9651
    16027    H   H   -64.6   -35.2    0.0190   0.0296    0.9514     -62.9     -37.0     77.0       0.1084       0.2067      -5.0000      -5.0000       0.9968       0.9852
    16028    S   H   -69.1   -35.9    0.0186   0.0340    0.9475     -68.7     -38.2     27.1       0.2342       0.2184      -5.0000      -5.0000       0.9936       0.9723
    16029    L   H   -63.7   -40.0    0.0183   0.0325    0.9492     -64.7     -40.7      8.3       0.1567       0.2130      -5.0000      -5.0000       0.9971       0.9855
    16030    E   H   -60.5   -42.6    0.0183   0.0313    0.9504     -60.7     -41.9     46.8       0.3491       0.2094      -5.0000      -5.0000       0.9946       0.9588
    16031    L   H   -65.3   -34.8    0.0183   0.0296    0.9521     -65.2     -38.0     78.6       0.0863       0.2041      -5.0000      -5.0000       0.9961       0.9872
    16032    H   H   -68.6   -36.3    0.0181   0.0322    0.9497     -67.4     -38.0     26.8       0.1566       0.2115      -5.0000      -5.0000       0.9929       0.9718
    16033    Y   H   -66.3   -41.6    0.0182   0.0301    0.9517     -65.0     -42.6     15.3       0.2296       0.2052      -5.0000      -5.0000       0.9918       0.9755
    16034    Q   H   -60.8   -41.3    0.0192   0.0314    0.9495     -59.7     -41.9     76.6       0.0917       0.2126      -5.0000      -5.0000       0.9939       0.9829
    16035    A   H   -64.6   -38.9    0.0194   0.0324    0.9482     -65.3     -38.7     29.9       0.1461       0.2167      -5.0000      -5.0000       0.9957       0.9891
    16036    F   H   -64.8   -39.0    0.0190   0.0327    0.9483     -64.5     -39.5     11.8       0.0540       0.2161      -5.0000      -5.0000       0.9928       0.9953
    16037    L   H   -64.5   -36.8    0.0193   0.0350    0.9457     -64.7     -36.0     24.0       0.1944       0.2242      -5.0000      -5.0000       0.9952       0.9710
    16038    R   H   -66.6   -36.8    0.0185   0.0594    0.9221     -68.8     -37.8    121.1       0.1574       0.2880      -5.0000      -5.0000       0.9922       0.9690
    16039    D   H   -76.4   -28.4    0.0171   0.1690    0.8139     -78.3     -28.6     36.4       0.5239       0.4893      -5.0000      -5.0000       0.9925       0.8228
    16040    S   H   -73.8   -31.5    0.0190   0.1894    0.7916     -75.0     -28.5     15.0       0.7756       0.5238      -5.0000      -5.0000       0.9952       0.8166
    16041    Q   H   -67.5   -32.7    0.0186   0.2503    0.7311     -68.3     -28.7     90.9       0.3347       0.5914      -5.0000      -5.0000       0.9909       0.9543
    16042    D   H   -78.5   -25.8    0.0195   0.3313    0.6492     -79.0     -17.3     74.5       0.3342       0.6583      -5.0000      -5.0000       0.9865       0.9265
    16043    A   H   -75.9    -9.9    0.0230   0.4034    0.5736     -78.0     -16.5     27.1       0.4839       0.7025      -5.0000      -5.0000       0.9901       0.8528
    16044    G   C    66.1    11.2    0.0237   0.8676    0.1087      67.6      10.6     46.5       0.8961       0.4125       5.0000      -5.0000       0.3138       0.8107
    16045    G   C   -64.3    -0.6    0.0391   0.8236    0.1374     -62.2       5.3     26.9       0.7108       0.5090      -3.0000      -5.0000       0.6261       0.7989
    16046    F   C   -98.9   160.8    0.0391   0.8924    0.0685     -95.0     159.9     19.7       0.8252       0.3751      -5.0000       5.0000       0.9641       0.2668
    16047    G   C   -70.8  -178.6    0.0288   0.8817    0.0895     -65.6    -170.8     26.2       0.0669       0.3906      -5.0000       5.0000       0.7740       0.0110
    16048    P   H   -54.2   -39.8    0.0236   0.1145    0.8620     -56.3     -35.5     53.0       0.1225       0.4228      -5.0000      -5.0000       0.9988       0.9878
    16049    E   H   -65.1   -37.1    0.0220   0.1091    0.8690     -66.5     -37.0    104.1       0.0889       0.4073      -5.0000      -5.0000       0.9958       0.9871
    16050    D   H   -70.5   -37.3    0.0216   0.0812    0.8972     -69.0     -34.8     33.7       0.2931       0.3496      -5.0000      -5.0000       0.9919       0.9542
    16051    R   H   -64.5   -40.4    0.0194   0.0450    0.9356     -64.8     -40.6     45.4       0.1311       0.2532      -5.0000      -5.0000       0.9903       0.9847
    16052    L   H   -62.0   -40.6    0.0189   0.0367    0.9444     -63.7     -39.7     48.1       0.1065       0.2280      -5.0000      -5.0000       0.9972       0.9873
    16053    M   H   -64.5   -36.6    0.0186   0.0362    0.9453     -66.3     -36.6     70.4       0.1204       0.2250      -5.0000      -5.0000       0.9923       0.9869
    16054    A   H   -62.5   -40.4    0.0183   0.0341    0.9476     -62.0     -41.5      8.3       0.1364       0.2179      -5.0000      -5.0000       0.9968       0.9669
    16055    E   H   -63.3   -39.0    0.0190   0.0348    0.9462     -63.8     -39.4     50.1       0.2913       0.2226      -5.0000      -5.0000       0.9946       0.9505
    16056    R   H   -65.3   -40.4    0.0194   0.0383    0.9422     -65.5     -42.0    135.0       0.1133       0.2345      -5.0000      -5.0000       0.9864       0.9804
    16057    E   H   -66.8   -41.9    0.0188   0.0335    0.9477     -66.8     -43.5     58.4       0.2658       0.2179      -5.0000      -5.0000       0.9950       0.9689
    16058    Y   H   -66.1   -44.4    0.0181   0.0291    0.9528     -63.6     -45.3     28.8       0.2349       0.2018      -5.0000      -5.0000       0.9975       0.9814
    16059    G   H   -63.0   -38.2    0.0182   0.0293    0.9525     -61.4     -41.7     37.0       0.0697       0.2028      -5.0000      -5.0000       0.9382       0.9878
    16060    S   H   -67.3   -35.3    0.0181   0.0303    0.9516     -68.0     -38.6     42.0       0.2097       0.2055      -5.0000      -5.0000       0.9961       0.9800
    16061    C   H   -68.5   -35.1    0.0178   0.0345    0.9477     -67.2     -36.1      3.9       0.3142       0.2174      -5.0000      -5.0000       0.9978       0.9513
    16062    S   H   -63.7   -36.6    0.0177   0.0387    0.9436     -63.8     -35.5     26.2       0.1766       0.2294      -5.0000      -5.0000       0.9976       0.9738
    16063    H   H   -65.7   -38.5    0.0174   0.0373    0.9453     -64.2     -40.4    128.0       0.0618       0.2244      -5.0000      -5.0000       0.9946       0.9894
    16064    H   H   -68.1   -40.1    0.0178   0.0316    0.9507     -68.2     -39.0     29.8       0.1015       0.2082      -5.0000      -5.0000       0.9945       0.9828
    16065    Y   H   -64.7   -44.5    0.0185   0.0286    0.9529     -66.2     -46.3      7.2       0.1905       0.2015      -5.0000      -5.0000       0.9963       0.9763
    16066    Q   H   -60.1   -41.1    0.0190   0.0282    0.9529     -59.5     -41.8     82.4       0.0571       0.2019      -5.0000      -5.0000       0.9923       0.9909
    16067    Q   H   -65.8   -35.5    0.0188   0.0283    0.9529     -67.7     -36.6     82.8       0.0686       0.2015      -5.0000      -5.0000       0.9818       0.9923
    16068    L   H   -62.8   -45.6    0.0182   0.0294    0.9524     -62.6     -44.9      7.5       0.0619       0.2030      -5.0000      -5.0000       0.9971       0.9920
    16069    L   H   -61.6   -39.9    0.0181   0.0297    0.9521     -62.8     -38.0     11.7       0.1311       0.2038      -5.0000      -5.0000       0.9976       0.9816
    16070    Q   H   -63.2   -37.9    0.0189   0.0332    0.9479     -62.8     -41.3     90.7       0.1237       0.2172      -5.0000      -5.0000       0.9937       0.9824
    16071    S   H   -66.3   -40.5    0.0194   0.0395    0.9411     -67.3     -40.7     31.6       0.3283       0.2379      -5.0000      -5.0000       0.9952       0.9214
    16072    L   H   -64.9   -39.3    0.0189   0.0373    0.9438     -64.6     -40.2     38.6       0.2158       0.2298      -5.0000      -5.0000       0.9980       0.9774
    16073    E   H   -66.4   -37.2    0.0188   0.0452    0.9359     -64.6     -35.5     93.8       0.3617       0.2520      -5.0000      -5.0000       0.9951       0.9288
    16074    Q   H   -75.8   -24.9    0.0204   0.0956    0.8840     -76.9     -15.6    114.3       0.2101       0.3758      -5.0000      -5.0000       0.9807       0.9597
    16075    G   H   -59.5   -12.2    0.0236   0.3333    0.6431     -49.9      -6.3     23.5       0.4311       0.6721      -5.0000      -5.0000       0.7383       0.9032
    16076    A   H   -67.9   -33.0    0.0245   0.3414    0.6341     -73.7     -33.6     44.7       0.7098       0.6796      -5.0000      -5.0000       0.9940       0.7402
    16077    Q   H   -70.5   -33.1    0.0244   0.3392    0.6364     -72.5     -33.3    103.5       0.6077       0.6781      -5.0000      -5.0000       0.9911       0.8181
    16078    E   H   -77.1   -26.2    0.0268   0.3742    0.5990     -77.9     -29.8    114.0       0.7268       0.7025      -5.0000      -5.0000       0.9925       0.7229
    16079    E   C   -80.1   -27.5    0.0269   0.6171    0.3561     -79.6     -31.4    111.7       0.7249       0.6943      -5.0000      -5.0000       0.9846       0.7742
```
