## Supplementary material for "A multi-task deep-learning system for predicting membrane associations and secondary structures of proteins": Code and Raw Data: 5lsfA.spXout

```
#     index  AA  SS   phi1    psi1     P_E       P_C       P_H     phi0      psi0       ASA        S_pk         S_SS      pk_phi       pk_psi     pkc_phi       pkc_ps
    19669    M   C   -84.3   146.9    0.0417   0.8973    0.0610     -85.4     149.1     94.6       0.9317       0.3643      -5.0000       5.0000       0.9906       0.3525
    19670    D   C   -89.2   135.5    0.0426   0.8893    0.0681     -88.1     135.8     80.8       0.6469       0.3839      -5.0000       5.0000       0.9838       0.1647
    19671    T   C   -94.3   -12.4    0.0413   0.8830    0.0757     -92.1     -10.9     76.5       0.9932       0.3978      -5.0000      -5.0000       0.9965       0.5807
    19672    G   C    65.2     4.1    0.0437   0.8864    0.0699      67.7       4.1     40.1       0.9913       0.3911       3.0000      -5.0000       0.4359       0.6103
    19673    A   C   -82.4   148.4    0.0926   0.8315    0.0760     -78.7     149.0     50.3       0.9239       0.5185      -5.0000       5.0000       0.9846       0.3299
    19674    K   C   -91.4   148.0    0.1153   0.8022    0.0825     -87.4     147.8     97.9       0.9156       0.5749      -5.0000       5.0000       0.9861       0.3301
    19675    E   C   -85.5   145.8    0.1042   0.8071    0.0887     -84.9     146.5     99.5       0.9448       0.5676      -5.0000       5.0000       0.9865       0.3821
    19676    D   C   -87.6   153.7    0.0684   0.8337    0.0979     -90.1     153.5     87.5       0.8986       0.5121      -5.0000       5.0000       0.9780       0.3302
    19677    E   C   -86.8   -22.7    0.0501   0.8234    0.1265     -88.4     -21.9    106.5       0.9987       0.5203      -5.0000      -5.0000       0.9736       0.5500
    19678    D   C   -91.4   124.1    0.0374   0.8337    0.1289     -84.9     122.3     67.0       0.6995       0.4902      -5.0000       5.0000       0.9818       0.1724
    19679    E   C   -69.1   -27.1    0.0382   0.6741    0.2878     -70.6     -26.8     96.0       0.8319       0.6818      -5.0000      -5.0000       0.9897       0.8037
    19680    T   C   -82.1   -18.1    0.0430   0.5456    0.4113     -84.5     -18.0     52.0       0.7757       0.7567      -5.0000      -5.0000       0.9981       0.7644
    19681    A   C   -73.0   -25.3    0.0469   0.5625    0.3907     -77.3     -25.8     38.4       0.8111       0.7594      -5.0000      -5.0000       0.9847       0.6742
    19682    N   C   -89.1   -27.6    0.0730   0.5849    0.3421     -88.7     -25.3     68.8       0.9318       0.7935      -5.0000      -5.0000       0.9419       0.6944
    19683    F   C   -91.2   -26.8    0.1050   0.6377    0.2572     -90.1     -26.1     21.3       0.9665       0.7945      -5.0000      -3.0000       0.9817       0.5494
    19684    S   C   -94.0   150.6    0.0676   0.8216    0.1107     -95.6     150.9     54.1       0.9787       0.5345      -5.0000       3.0000       0.9662       0.4530
    19685    D   C   -78.8     0.1    0.0423   0.8993    0.0584     -76.8      -6.9     91.0       0.8480       0.3596      -5.0000      -5.0000       0.9064       0.6545
    19686    G   C    72.3     9.4    0.0435   0.9067    0.0498      69.8       1.1     24.4       0.8881       0.3409       5.0000      -5.0000       0.1199       0.7652
    19687    V   C   -99.8   135.6    0.2612   0.6791    0.0598     -97.0     138.1     42.3       0.9053       0.7116      -5.0000       5.0000       0.9950       0.2823
    19688    T   C   -94.9   149.5    0.3702   0.5548    0.0750     -94.9     150.6     35.6       0.8475       0.8093      -5.0000       5.0000       0.9970       0.3570
    19689    A   C   -92.9   -21.2    0.2538   0.6833    0.0629     -94.0     -22.1     15.1       0.9861       0.7121      -5.0000      -3.0000       0.8605       0.5457
    19690    M   E  -103.9   146.5    0.5558   0.3815    0.0628    -100.8     152.3     40.8       0.8612       0.7900      -5.0000       5.0000       0.9855       0.3162
    19691    G   E   -94.1  -176.3    0.6081   0.3353    0.0566     -84.2    -174.1      8.6       0.7178       0.7567      -5.0000       5.0000       0.8727       0.1714
    19692    F   E  -121.5   143.5    0.8186   0.1277    0.0537    -118.5     144.4     30.2       0.6206       0.5313      -5.0000       5.0000       0.9931       0.1516
    19693    Q   E  -120.5   140.0    0.8502   0.1131    0.0367    -115.9     143.4     54.4       0.5783       0.4604      -5.0000       5.0000       0.9951       0.1337
    19694    S   E   -96.3   144.9    0.7792   0.1700    0.0508     -93.0     145.1     27.6       0.3685       0.5889      -5.0000       5.0000       0.9966       0.0577
    19695    L   C   -90.0   -21.3    0.1778   0.7226    0.0996     -96.1     -26.2     33.5       0.9690       0.7023      -5.0000      -5.0000       0.9847       0.6246
    19696    D   C   -83.3   -27.9    0.0503   0.8887    0.0610     -78.7     -24.1     93.3       0.9881       0.3876      -5.0000      -5.0000       0.8235       0.5851
    19697    T   C   -94.9   -17.7    0.0498   0.8827    0.0675     -96.1     -16.5     67.5       0.9363       0.4019      -5.0000      -5.0000       0.9863       0.6278
    19698    Q   C   -92.3   148.2    0.1801   0.7507    0.0692     -93.1     142.5     89.3       0.9204       0.6452      -5.0000       5.0000       0.9036       0.3677
    19699    V   C  -108.9   134.4    0.3113   0.6308    0.0579    -105.7     134.5     33.1       0.3933       0.7453      -5.0000       5.0000       0.9983       0.0859
    19700    S   C   -94.8   142.6    0.2712   0.6315    0.0972     -94.8     147.5     34.0       0.2080       0.7926      -5.0000       5.0000       0.9757       0.0670
    19701    I   H   -66.6   -40.6    0.0581   0.1000    0.8418     -63.9     -39.8     11.2       0.4332       0.4921      -5.0000      -5.0000       0.9991       0.9265
    19702    K   H   -62.7   -37.6    0.0334   0.0891    0.8776     -62.2     -38.4     89.7       0.2653       0.4037      -5.0000      -5.0000       0.9947       0.9511
    19703    D   H   -73.8   -35.7    0.0338   0.1239    0.8423     -73.9     -37.6     40.3       0.7412       0.4713      -5.0000      -5.0000       0.9919       0.8543
    19704    I   H   -73.1   -32.6    0.0358   0.1268    0.8374     -71.5     -33.9      6.6       0.1880       0.4822      -5.0000      -5.0000       0.9981       0.9571
    19705    L   H   -78.3   -22.6    0.0516   0.1398    0.8086     -72.4     -26.6     24.2       0.5091       0.5459      -5.0000      -5.0000       0.9958       0.8594
    19706    R   H   -88.6   -11.5    0.0803   0.3812    0.5385     -85.3     -10.0     82.7       0.7151       0.8223      -5.0000      -5.0000       0.9496       0.7368
    19707    R   C   -99.2   128.6    0.0884   0.8104    0.1012     -88.5     126.2     40.3       0.5241       0.5613      -5.0000       5.0000       0.9426       0.1108
    19708    P   E   -69.3   145.5    0.5959   0.3238    0.0803     -67.2     149.5     27.9       0.5651       0.7976      -5.0000       5.0000       0.9980       0.1529
    19709    V   C  -103.3   143.4    0.3377   0.6033    0.0590     -99.8     -38.2      8.6       0.9990       0.7632      -5.0000       1.0000       0.9977       0.4887
    19710    L   E  -104.0   134.8    0.6859   0.2352    0.0789     -94.4     140.6     11.7       0.6497       0.7276      -5.0000       5.0000       0.9941       0.1932
    19711    L   E  -106.7   132.7    0.7533   0.2030    0.0437    -100.3     137.3     14.4       0.7113       0.6134      -5.0000       5.0000       0.9964       0.2213
    19712    F   E  -113.7   138.9    0.7477   0.2167    0.0356    -112.7     141.6     15.1       0.4776       0.6077      -5.0000       5.0000       0.9936       0.1144
    19713    N   E  -101.0   140.3    0.6078   0.3679    0.0243    -101.7     145.8     49.0       0.8777       0.6926      -5.0000       5.0000       0.9620       0.3378
    19714    H   E  -106.9   147.5    0.5142   0.4567    0.0290    -108.4     154.2     53.9       0.8180       0.7307      -5.0000       5.0000       0.9830       0.2991
    19715    V   E  -110.4   136.9    0.5674   0.3994    0.0332    -107.5     136.9     35.2       0.6586       0.7292      -5.0000       5.0000       0.9991       0.1940
    19716    E   E   -98.8   133.2    0.5965   0.3740    0.0295     -99.7     133.1     88.3       0.5519       0.7100      -5.0000       5.0000       0.9956       0.1123
    19717    L   C   -95.8   151.9    0.2367   0.7293    0.0340     -93.8     147.1     62.8       0.9999       0.6247      -5.0000       3.0000       0.9865       0.4774
    19718    D   C  -105.1    90.5    0.0764   0.8838    0.0398    -106.6      96.9     52.8       0.3411       0.3951      -5.0000       5.0000       0.8122       0.0407
    19719    P   C   -60.7   -20.0    0.0385   0.9170    0.0445     -62.5     -19.0     59.8       0.6192       0.3125      -5.0000      -5.0000       0.9935       0.9026
    19720    D   C   -89.6     1.2    0.0621   0.8906    0.0473     -84.9      -1.9     80.8       0.4635       0.3824      -5.0000      -5.0000       0.9416       0.8747
    19721    Y   E  -110.2   152.0    0.5343   0.4217    0.0440    -104.2     155.2     41.3       0.6831       0.7615      -5.0000       5.0000       0.9808       0.1847
    19722    T   E  -123.0   151.3    0.7407   0.2311    0.0282    -118.4     158.0      6.7       0.7020       0.6022      -5.0000       5.0000       0.9958       0.2249
    19723    G   E  -118.6   169.5    0.8460   0.1296    0.0244    -111.5     175.2      2.3       0.4160       0.4522      -5.0000       5.0000       0.9501       0.0772
    19724    F   E  -129.1   144.8    0.9061   0.0709    0.0230    -130.7     145.9      6.3       0.3599       0.3311      -5.0000       5.0000       0.9966       0.0447
    19725    F   E  -116.0   129.7    0.9200   0.0577    0.0224    -117.7     130.7      8.0       0.3435       0.2970      -5.0000       5.0000       0.9935       0.0635
    19726    I   E  -120.3   111.3    0.8737   0.1054    0.0209    -117.6     115.2      7.3       0.0672       0.3969      -5.0000       5.0000       0.9990       0.0070
    19727    P   E   -72.4   135.8    0.7696   0.2067    0.0238     -70.2     135.6      8.7       0.1477       0.5610      -5.0000       5.0000       0.9980       0.0272
    19728    I   C  -101.4   139.2    0.3227   0.6363    0.0411    -103.2     139.5     12.2       0.7259       0.7134      -5.0000       5.0000       0.9979       0.3308
    19729    M   C  -102.1   134.4    0.1145   0.8474    0.0381    -101.3     135.5     45.3       0.2316       0.4670      -5.0000       5.0000       0.9871       0.0494
    19730    P   C   -64.8   136.3    0.0795   0.8750    0.0454     -65.6     142.4     10.6       0.2107       0.4175      -5.0000       5.0000       0.9956       0.0148
    19731    P   C   -60.8   152.5    0.0572   0.8680    0.0747     -63.7     149.5     37.5       0.8781       0.4373      -5.0000       3.0000       0.9936       0.4264
    19732    S   C   -83.3   -12.7    0.0606   0.7884    0.1511     -82.8     -13.2     50.2       0.9990       0.5851      -5.0000      -5.0000       0.8866       0.6423
    19733    R   C   -85.7   -20.4    0.0543   0.6908    0.2548     -86.0     -19.0     78.4       0.9373       0.6937      -5.0000      -5.0000       0.9863       0.6543
    19734    M   C   -82.7    -9.5    0.0682   0.7464    0.1854     -83.8     -16.1     56.8       0.9566       0.6498      -5.0000      -5.0000       0.8169       0.6647
    19735    M   C   -87.9   153.6    0.1053   0.7590    0.1357     -90.0     153.9     37.6       0.9392       0.6530      -5.0000       5.0000       0.9751       0.3946
    19736    Q   C   -87.8   139.8    0.1313   0.7796    0.0891     -88.8     141.1     97.0       0.9743       0.6155      -5.0000       5.0000       0.9770       0.3607
    19737    Y   C   -92.7   141.0    0.0848   0.8471    0.0682     -93.4     141.1     39.3       0.7968       0.4850      -5.0000       5.0000       0.9921       0.2045
    19738    K   C   -92.1   136.1    0.0719   0.8687    0.0595     -97.6     137.6    119.7       0.8822       0.4364      -5.0000       5.0000       0.9355       0.2830
    19739    S   C   -81.3   151.5    0.0557   0.8783    0.0660     -81.2     152.5     55.0       0.9849       0.4134      -5.0000       5.0000       0.9383       0.4278
    19740    G   C    77.5     2.9    0.0387   0.8969    0.0643      81.3       2.1     33.1       0.9742       0.3641       5.0000      -5.0000       0.2808       0.5727
    19741    D   C   -85.0   146.0    0.0619   0.8408    0.0973     -85.8     147.7     73.8       0.7547       0.4957      -5.0000       5.0000       0.9799       0.2501
    19742    K   C   -80.6   -28.1    0.0617   0.6428    0.2955     -83.4     -30.6     98.9       0.8364       0.7430      -5.0000      -5.0000       0.9865       0.6907
    19743    E   C   -79.6   -27.4    0.0535   0.5848    0.3617     -83.0     -28.3     72.8       0.9479       0.7630      -5.0000      -3.0000       0.9204       0.5474
    19744    T   H   -79.7   -27.8    0.0571   0.4367    0.5062     -83.7     -28.0     59.2       0.8809       0.7919      -5.0000      -5.0000       0.9978       0.6464
    19745    S   H   -77.7   -31.1    0.0390   0.2941    0.6669     -79.9     -29.0     19.3       0.8109       0.6887      -5.0000      -5.0000       0.9952       0.6835
    19746    F   H   -71.8   -37.7    0.0268   0.1378    0.8354     -74.8     -35.9     15.7       0.5126       0.4737      -5.0000      -5.0000       0.9950       0.8687
    19747    Q   H   -65.6   -35.9    0.0238   0.1176    0.8586     -68.5     -37.7     52.3       0.5447       0.4294      -5.0000      -5.0000       0.9936       0.8416
    19748    R   H   -65.4   -39.0    0.0215   0.1211    0.8574     -67.0     -37.3    118.7       0.3625       0.4280      -5.0000      -5.0000       0.9954       0.9240
    19749    L   H   -72.7   -26.9    0.0216   0.1046    0.8739     -72.5     -25.7     22.6       0.3405       0.3975      -5.0000      -5.0000       0.9928       0.9526
    19750    I   H   -86.9   -15.1    0.0257   0.1564    0.8179     -85.7     -18.6     28.3       0.7524       0.4995      -5.0000      -5.0000       0.9987       0.8114
    19751    G   C    72.4    25.1    0.0244   0.8521    0.1235      68.5      13.5     33.3       0.8698       0.4418       5.0000      -5.0000       0.1607       0.7292
    19752    R   C   -94.9   -18.8    0.0350   0.8402    0.1248     -96.8     -16.8    117.1       0.9984       0.4764      -5.0000      -5.0000       0.9678       0.5848
    19753    T   C  -102.8   109.0    0.0278   0.8702    0.1020    -101.2     105.6     32.2       0.2885       0.4127      -5.0000       5.0000       0.9922       0.0647
    19754    P   H   -57.9   -33.5    0.0244   0.1714    0.8042     -58.7     -32.2     28.0       0.6523       0.5172      -5.0000      -5.0000       0.9987       0.9061
    19755    Q   H   -61.2   -41.4    0.0227   0.0600    0.9172     -58.1     -42.5     58.2       0.4409       0.3042      -5.0000      -5.0000       0.9934       0.9512
    19756    A   H   -65.7   -34.6    0.0244   0.0414    0.9342     -65.0     -35.8     24.5       0.1704       0.2603      -5.0000      -5.0000       0.9896       0.9723
    19757    A   H   -65.0   -43.1    0.0237   0.0341    0.9422     -65.0     -42.8      9.0       0.3113       0.2367      -5.0000      -5.0000       0.9972       0.9500
    19758    I   H   -67.6   -43.3    0.0222   0.0331    0.9447     -66.8     -43.9      9.7       0.3368       0.2285      -5.0000      -5.0000       0.9991       0.9365
    19759    M   H   -66.1   -34.6    0.0203   0.0360    0.9437     -65.1     -36.4     27.5       0.3093       0.2307      -5.0000      -5.0000       0.9959       0.9540
    19760    N   H   -68.7   -38.0    0.0193   0.0466    0.9341     -68.5     -38.7     18.8       0.4773       0.2573      -5.0000      -5.0000       0.9919       0.9048
    19761    L   H   -65.4   -39.2    0.0222   0.0477    0.9301     -67.1     -36.0      9.7       0.1379       0.2705      -5.0000      -5.0000       0.9888       0.9855
    19762    F   H   -71.8   -35.3    0.0337   0.0686    0.8977     -74.4     -33.0     16.8       0.3203       0.3595      -5.0000      -5.0000       0.9923       0.9540
    19763    R   H   -70.4   -34.2    0.0449   0.1178    0.8374     -73.7     -36.2     40.3       0.5012       0.4913      -5.0000      -5.0000       0.9911       0.9109
    19764    F   H   -73.3   -35.5    0.0454   0.1397    0.8149     -74.4     -36.3     31.6       0.3318       0.5298      -5.0000      -5.0000       0.9875       0.9305
    19765    W   H   -86.9   -21.1    0.0501   0.1970    0.7529     -86.2     -23.2     45.0       0.7680       0.6223      -5.0000      -5.0000       0.9669       0.8525
    19766    R   C   -92.6   -27.0    0.0447   0.5971    0.3582     -97.0     -20.1     57.9       0.9521       0.7414      -5.0000      -3.0000       0.9534       0.5991
    19767    G   C    72.7     4.3    0.0297   0.9196    0.0508      71.5       4.0     24.1       0.9960       0.3029       5.0000      -5.0000       0.2302       0.5843
    19768    S   C   -88.3   -10.4    0.0896   0.8620    0.0484     -88.3      -9.9     34.0       0.9594       0.4467      -5.0000      -5.0000       0.9065       0.6288
    19769    L   E   -90.8   143.4    0.5507   0.4104    0.0389     -95.2     139.5     13.9       0.3416       0.7467      -5.0000       5.0000       0.9874       0.0861
    19770    R   E  -107.8   133.2    0.7476   0.2223    0.0301    -108.8     132.9     44.9       0.3220       0.5982      -5.0000       5.0000       0.9934       0.1030
    19771    Y   E  -121.3   144.1    0.8907   0.0787    0.0305    -121.0     142.7      9.2       0.2930       0.3729      -5.0000       5.0000       0.9939       0.0490
    19772    T   E  -119.8   136.7    0.9065   0.0713    0.0223    -113.0     133.4     12.1       0.7051       0.3295      -5.0000       5.0000       0.9986       0.1291
    19773    I   E  -112.6   126.2    0.9198   0.0578    0.0224    -110.6     125.7      3.0       0.2344       0.2975      -5.0000       5.0000       0.9990       0.0279
    19774    I   E  -108.5   120.4    0.9075   0.0735    0.0189    -106.7     120.5     11.3       0.3661       0.3232      -5.0000       5.0000       0.9990       0.0436
    19775    I   E  -113.7   133.6    0.8827   0.0984    0.0188    -114.4     134.5      5.6       0.1554       0.3760      -5.0000       5.0000       0.9990       0.0274
    19776    H   E  -103.5   141.4    0.8403   0.1378    0.0219    -103.1     140.1     59.1       0.2112       0.4578      -5.0000       5.0000       0.9978       0.0333
    19777    S   C  -102.1   152.0    0.4574   0.5211    0.0215    -102.0     153.3     23.0       0.6637       0.7099      -5.0000       5.0000       0.9905       0.1716
    19778    T   C   -97.7   -21.3    0.0564   0.9073    0.0363     -95.5     -20.5     84.3       0.5263       0.3376      -5.0000      -5.0000       0.9906       0.7852
    19779    D   C   -84.1   -12.7    0.0342   0.9261    0.0397     -84.4     -10.1     89.0       0.9933       0.2865      -5.0000      -5.0000       0.9490       0.6622
    19780    G   C    83.3    11.4    0.0370   0.9270    0.0360      85.5      13.2     36.2       0.2318       0.2840       5.0000      -5.0000       0.0987       0.9649
    19781    H   C   -98.6   138.1    0.3282   0.6478    0.0240    -102.9     136.7     31.3       0.1291       0.6704      -5.0000       5.0000       0.9655       0.0123
    19782    P   E   -68.6   139.4    0.7825   0.1949    0.0226     -65.8     134.8     26.4       0.1681       0.5428      -5.0000       5.0000       0.9979       0.0404
    19783    I   E  -115.7   132.6    0.8829   0.0932    0.0239    -114.8     132.3      4.3       0.4326       0.3827      -5.0000       5.0000       0.9995       0.0498
    19784    Y   E  -110.4   135.3    0.9211   0.0549    0.0240    -112.4     137.1     18.5       0.3140       0.2955      -5.0000       5.0000       0.9921       0.0438
    19785    V   E  -115.5   129.2    0.9222   0.0534    0.0244    -114.8     129.1      4.3       0.2411       0.2929      -5.0000       5.0000       0.9991       0.0277
    19786    T   E  -114.6   142.2    0.8750   0.1027    0.0223    -116.2     140.6     14.9       0.3407       0.3964      -5.0000       5.0000       0.9989       0.0781
    19787    H   E  -103.9   140.5    0.7172   0.2580    0.0248    -106.5     138.0     14.7       0.3774       0.6186      -5.0000       5.0000       0.9807       0.0887
    19788    V   E  -111.2   116.6    0.5687   0.4047    0.0266    -110.6     117.2     24.1       0.0855       0.7131      -5.0000       5.0000       0.9990       0.0084
    19789    P   C   -67.5   148.7    0.3397   0.6274    0.0329     -66.1     146.2     15.3       0.3417       0.7023      -5.0000       5.0000       0.9984       0.0606
    19790    H   C   -96.7   141.1    0.1401   0.8188    0.0410     -96.8     142.3     67.9       0.8860       0.5189      -5.0000       5.0000       0.9670       0.3280
    19791    T   C   -95.1   -23.4    0.0595   0.8884    0.0520     -98.8     -21.7     68.7       0.9749       0.3886      -5.0000      -1.0000       0.9947       0.5255
    19792    G   C    65.8     6.2    0.0374   0.9064    0.0562      72.8       4.5     38.0       0.8461       0.3402       5.0000      -5.0000       0.2978       0.7305
    19793    N   C   -81.4   -15.9    0.0579   0.8802    0.0619     -81.6     -16.1     71.9       0.9870       0.4091      -5.0000      -1.0000       0.8288       0.5319
    19794    R   C   -89.5   158.9    0.1735   0.7497    0.0768     -87.9     -21.9    106.8       0.9999       0.6526      -5.0000       1.0000       0.9038       0.4785
    19795    V   C   -99.2   137.2    0.2960   0.6095    0.0944     -98.3     138.4     22.6       0.9994       0.8055      -5.0000       5.0000       0.9985       0.4506
    19796    Y   C   -98.4   160.2    0.2178   0.7166    0.0657     -96.6     160.7     61.9       0.9994       0.6823      -5.0000       3.0000       0.8913       0.4786
    19797    G   C    60.4  -179.5    0.0819   0.8674    0.0507      56.1    -178.1     23.7       0.9981       0.4364       5.0000       3.0000       0.2662       0.4705
    19798    L   C   -89.8   146.8    0.2847   0.6616    0.0537     -92.8     145.0     65.2       0.9494       0.7173      -5.0000       5.0000       0.9866       0.3731
    19799    M   C   -95.2   140.4    0.4508   0.5016    0.0476     -99.6     139.8     49.4       0.7603       0.7738      -5.0000       5.0000       0.9934       0.2055
    19800    K   C  -100.1   131.7    0.4696   0.4823    0.0481     -98.8     132.2     90.1       0.5806       0.7761      -5.0000       5.0000       0.9851       0.1649
    19801    V   C   -96.8   132.4    0.4239   0.5224    0.0537     -99.4     133.2     17.7       0.7643       0.7829      -5.0000       5.0000       0.9990       0.2087
    19802    N   C   -98.9   155.6    0.3322   0.6227    0.0451     -97.6     154.3     51.3       0.8649       0.7289      -5.0000       5.0000       0.9677       0.3019
    19803    N   C  -101.0   142.3    0.3477   0.6012    0.0512     -97.4     147.5     40.7       0.8225       0.7513      -5.0000       5.0000       0.9505       0.2709
    19804    L   C   -85.7   -29.3    0.1346   0.8155    0.0498     -87.8     -29.8     36.0       0.9890       0.5332      -5.0000      -5.0000       0.9818       0.5872
    19805    H   C   -99.7   150.6    0.1998   0.7355    0.0647     -95.4     150.0     81.5       0.9580       0.6599      -5.0000       5.0000       0.9869       0.4011
    19806    E   C   -95.3   142.9    0.1908   0.7537    0.0555     -93.5     143.9     80.7       0.9834       0.6278      -5.0000       5.0000       0.9810       0.3815
    19807    Y   C   -93.0   137.7    0.1593   0.7859    0.0548     -92.2     147.6     95.6       0.9905       0.5836      -5.0000       3.0000       0.9620       0.4360
    19808    T   C  -104.4   161.2    0.1444   0.7985    0.0571    -101.1     159.8     43.1       0.9886       0.5667      -5.0000       5.0000       0.9962       0.4105
    19809    K   C   -83.7   -19.2    0.0753   0.8731    0.0515     -83.5     -21.4    130.6       0.8828       0.4243      -5.0000      -5.0000       0.8203       0.7498
    19810    V   C  -103.5   129.2    0.1720   0.7487    0.0793    -109.6     128.7     34.8       0.4490       0.6558      -5.0000       5.0000       0.9974       0.0693
    19811    P   C   -67.1   146.3    0.3919   0.5171    0.0910     -66.9     139.3     27.8       0.6229       0.8431      -5.0000       5.0000       0.9956       0.1532
    19812    I   E  -103.7   134.2    0.5024   0.4179    0.0796     -98.2     -44.6     18.9       0.9415       0.8301      -5.0000       5.0000       0.9986       0.4022
    19813    F   E  -110.3   141.7    0.6641   0.2664    0.0695    -107.8     143.7     24.6       0.6670       0.7369      -5.0000       5.0000       0.9947       0.1513
    19814    G   C   -77.7   166.3    0.2919   0.6571    0.0510     -80.0     162.3     11.6       0.9934       0.7164      -5.0000       1.0000       0.7588       0.4773
    19815    C   C  -106.0    -6.3    0.1418   0.8056    0.0526    -105.8     168.2     24.9       0.9923       0.5515      -5.0000      -5.0000       0.9694       0.5509
    19816    G   C    66.6     9.6    0.0535   0.9085    0.0380      65.2       8.0     20.4       0.9995       0.3350       5.0000      -5.0000       0.3389       0.5902
    19817    L   C   -88.9   144.2    0.2430   0.7222    0.0348     -90.0     145.2     31.8       0.7508       0.6332      -5.0000       5.0000       0.9725       0.2533
    19818    T   E  -100.0   147.7    0.4934   0.4769    0.0297    -100.4     146.6     35.4       0.5580       0.7337      -5.0000       5.0000       0.9942       0.1992
    19819    T   E  -118.0   150.1    0.7856   0.1829    0.0315    -119.2     152.5     25.7       0.5963       0.5544      -5.0000       5.0000       0.9984       0.1569
    19820    E   E  -111.8   144.6    0.8630   0.1029    0.0341    -112.2     143.5     48.2       0.6601       0.4335      -5.0000       5.0000       0.9923       0.1272
    19821    M   E  -111.0   131.9    0.8837   0.0902    0.0261    -107.6     133.2     30.4       0.2392       0.3836      -5.0000       5.0000       0.9954       0.0409
    19822    I   E  -108.6   123.6    0.8198   0.1544    0.0258    -110.0     124.4     39.8       0.2926       0.4966      -5.0000       5.0000       0.9989       0.0527
    19823    I   E   -93.6   101.9    0.6566   0.3185    0.0249     -97.4     104.5     39.2       0.0387       0.6668      -5.0000       5.0000       0.9982       0.0040
    19824    P   C   -65.2   -24.2    0.0927   0.8719    0.0355     -65.7     -31.1     46.4       0.9957       0.4173      -5.0000      -5.0000       0.9905       0.6123
    19825    S   C  -103.3   160.5    0.1386   0.8096    0.0518    -101.6     161.4     57.6       0.9250       0.5446      -5.0000       5.0000       0.9499       0.3321
    19826    V   C  -103.5   130.5    0.1855   0.7690    0.0456    -103.8     129.5     36.0       0.8217       0.5964      -5.0000       5.0000       0.9966       0.1697
    19827    N   C   -99.6   103.9    0.1026   0.8611    0.0363    -100.0     110.8     43.6       0.6253       0.4393      -5.0000       5.0000       0.8845       0.0971
    19828    P   C   -69.0   -21.0    0.1140   0.8569    0.0290     -70.2     -20.5     37.1       0.9996       0.4393      -5.0000      -5.0000       0.9707       0.5521
    19829    S   E  -100.4   149.1    0.7759   0.1991    0.0250    -101.4     147.0     29.7       0.5303       0.5556      -5.0000       5.0000       0.9957       0.1134
    19830    I   E  -113.9   133.6    0.9038   0.0713    0.0249    -115.6     133.1     12.9       0.3895       0.3383      -5.0000       5.0000       0.9985       0.0491
    19831    C   E  -116.3   135.9    0.9219   0.0521    0.0260    -118.4     133.9     19.0       0.3780       0.2948      -5.0000       5.0000       0.9944       0.0521
    19832    V   E  -125.1   135.0    0.9183   0.0593    0.0224    -123.3     132.5      7.5       0.3756       0.3011      -5.0000       5.0000       0.9994       0.0503
    19833    E   E  -107.9   127.5    0.8901   0.0889    0.0210    -109.0     124.2     37.4       0.1543       0.3641      -5.0000       5.0000       0.9922       0.0424
    19834    V   E  -111.3   117.2    0.7169   0.2623    0.0208    -111.4     116.8      9.2       0.0543       0.6101      -5.0000       5.0000       0.9991       0.0059
    19835    P   C   -67.4   146.9    0.3890   0.5832    0.0278     -64.8     147.3     13.0       0.6819       0.7111      -5.0000       5.0000       0.9970       0.1691
    19836    F   C  -114.9   153.8    0.4621   0.4955    0.0423    -106.4     156.9     23.1       0.7529       0.7632      -5.0000       5.0000       0.9866       0.2816
    19837    D   C   -91.5   143.7    0.2900   0.6647    0.0453     -92.7     142.0     48.2       0.9749       0.7014      -5.0000       3.0000       0.9304       0.4239
    19838    T   C  -113.9   162.9    0.1813   0.7685    0.0502    -111.9     164.8     39.4       0.7268       0.6027      -5.0000       5.0000       0.9954       0.1802
    19839    E   C   -79.5   -32.6    0.0820   0.8556    0.0624     -78.3     -32.5     90.7       0.9217       0.4657      -5.0000      -5.0000       0.9594       0.6089
    19840    N   C   -87.5     4.1    0.0470   0.8941    0.0589     -88.5       2.9     46.7       0.9726       0.3736      -5.0000      -5.0000       0.5963       0.6622
    19841    N   C   -88.4   -11.9    0.1785   0.7669    0.0546     -95.4     -13.6     37.4       0.9798       0.6097      -5.0000      -5.0000       0.7175       0.5819
    19842    W   E  -111.2   156.6    0.7586   0.2092    0.0322    -109.6     158.4     20.2       0.5435       0.5895      -5.0000       5.0000       0.9807       0.1449
    19843    A   E  -119.9   143.5    0.8753   0.0981    0.0266    -118.2     143.9     10.3       0.5293       0.4013      -5.0000       5.0000       0.9906       0.1121
    19844    V   E  -121.7   136.8    0.8768   0.0924    0.0308    -115.9     137.6     12.3       0.4679       0.4028      -5.0000       5.0000       0.9991       0.0691
    19845    T   E  -116.0   142.6    0.8788   0.0984    0.0228    -115.1     145.0     26.9       0.4037       0.3896      -5.0000       5.0000       0.9988       0.0692
    19846    F   E  -111.0   143.3    0.7849   0.1904    0.0247    -110.3     146.0     24.5       0.4537       0.5437      -5.0000       5.0000       0.9947       0.1072
    19847    D   E  -102.1   139.4    0.5466   0.4216    0.0318    -101.2     135.7     62.3       0.3779       0.7318      -5.0000       5.0000       0.9836       0.0886
    19848    E   C   -84.3   145.1    0.1881   0.7558    0.0561     -82.5     141.1     90.2       0.9935       0.6258      -5.0000       3.0000       0.9846       0.4517
    19849    D   C   -82.4   118.3    0.1019   0.8234    0.0747     -81.7     120.7     71.9       0.9908       0.5339      -5.0000       5.0000       0.8906       0.3994
    19850    A   C   -70.9   -23.4    0.0480   0.8333    0.1186     -68.7     -24.1     30.8       0.6714       0.5012      -5.0000      -5.0000       0.9628       0.7751
    19851    Q   C   -82.8   -22.0    0.0528   0.8001    0.1471     -81.7     -18.5    102.4       0.9248       0.5604      -5.0000      -5.0000       0.9355       0.6799
    19852    R   C   -93.7   153.8    0.0609   0.7950    0.1441     -92.7     -20.6    110.5       0.9853       0.5753      -5.0000       5.0000       0.9742       0.3986
    19853    N   C   -86.6   140.9    0.0925   0.8428    0.0647     -87.0     139.4     72.3       0.9529       0.4929      -5.0000       5.0000       0.7658       0.3693
    19854    Y   C   -99.8   149.9    0.2608   0.6809    0.0583     -96.5     153.6     49.0       0.4832       0.7081      -5.0000       5.0000       0.9950       0.0971
    19855    S   C   -98.0   155.4    0.3364   0.5980    0.0655     -97.9     156.8     49.0       0.8460       0.7760      -5.0000       5.0000       0.9927       0.2615
    19856    W   C   -97.8   146.6    0.3836   0.5461    0.0703     -94.4     147.6     41.0       0.9572       0.8052      -5.0000       5.0000       0.9854       0.3397
    19857    R   C  -109.1   148.8    0.3110   0.6164    0.0726    -104.0     150.2     87.4       0.9734       0.7755      -5.0000       5.0000       0.9746       0.3991
    19858    D   C   -93.9   139.5    0.4277   0.5203    0.0520     -96.6     141.5     45.7       0.6377       0.7801      -5.0000       5.0000       0.9898       0.1777
    19859    K   C   -90.5   -23.0    0.1577   0.7928    0.0494     -89.8     -19.4     85.7       0.9418       0.5680      -5.0000      -5.0000       0.9537       0.6639
    19860    G   C    66.6  -178.9    0.0695   0.8840    0.0465      68.5     178.8     23.7       0.9928       0.3979       5.0000       5.0000       0.3516       0.4103
    19861    D   C   -97.6   140.0    0.4082   0.5478    0.0440     -96.0     144.3     69.8       0.6987       0.7582      -5.0000       5.0000       0.9886       0.2065
    19862    T   C   -95.3   154.5    0.3506   0.6045    0.0449     -98.1     152.2     40.3       0.9764       0.7382      -5.0000       5.0000       0.9971       0.3924
    19863    V   C  -104.3   136.6    0.2440   0.7141    0.0419    -107.3     135.6     44.2       0.9876       0.6531      -5.0000       5.0000       0.9963       0.4503
    19864    T   C   -96.8   148.9    0.1667   0.7923    0.0410     -97.4     150.5     45.7       0.9779       0.5590      -5.0000       5.0000       0.9937       0.4606
    19865    G   C    76.9     8.1    0.0687   0.8978    0.0335      73.0       5.3     13.8       0.9560       0.3591       5.0000      -5.0000       0.1972       0.5810
    19866    H   E  -117.1   148.8    0.7651   0.2058    0.0291    -115.5     148.3     47.1       0.4517       0.5763      -5.0000       5.0000       0.9922       0.0812
    19867    L   E   -98.1   129.3    0.8186   0.1587    0.0227     -96.0     130.6     39.3       0.5409       0.4933      -5.0000       5.0000       0.9941       0.1112
    19868    V   E  -106.7   131.8    0.7934   0.1829    0.0236    -105.2     130.5     33.9       0.4295       0.5305      -5.0000       5.0000       0.9991       0.1023
    19869    V   E  -107.0   129.8    0.7328   0.2465    0.0207    -107.6     133.3     33.7       0.4422       0.5945      -5.0000       5.0000       0.9992       0.0871
    19870    T   E  -117.3   131.3    0.6563   0.3212    0.0225    -116.7     134.7     41.9       0.1008       0.6613      -5.0000       5.0000       0.9985       0.0100
    19871    P   C   -71.1   157.2    0.3117   0.6616    0.0266     -69.8     156.2     53.0       0.8546       0.6674      -5.0000       5.0000       0.9964       0.2696
    19872    V   C  -102.6   134.6    0.2022   0.7610    0.0368    -105.8     135.0     48.4       0.9924       0.5940      -5.0000       1.0000       0.9983       0.4823
    19873    V   C  -102.7   133.3    0.1230   0.8412    0.0358    -103.3     136.9     61.9       0.8866       0.4756      -5.0000       5.0000       0.9904       0.2857
    19874    S   C    39.0   -13.3    0.0824   0.8878    0.0298     -78.8     -15.1     66.9       0.9456       0.3786       1.0000      -5.0000       0.5080       0.5953
    19875    V   E  -105.6   139.5    0.5874   0.3891    0.0235    -108.6     135.7     21.4       0.2720       0.6991      -5.0000       5.0000       0.9989       0.0420
    19876    Y   E   -95.7   135.5    0.8827   0.0909    0.0264     -97.6     133.4     86.7       0.1893       0.3861      -5.0000       5.0000       0.9955       0.0322
    19877    M   E  -127.1   138.3    0.9080   0.0690    0.0231    -126.9     139.5      8.1       0.1733       0.3268      -5.0000       5.0000       0.9963       0.0218
    19878    S   E  -118.5   140.7    0.9275   0.0484    0.0241    -119.8     139.0     10.1       0.4145       0.2786      -5.0000       5.0000       0.9969       0.0785
    19879    V   E  -122.4   132.5    0.9296   0.0455    0.0248    -120.8     131.3      2.9       0.5971       0.2733      -5.0000       5.0000       0.9995       0.1064
    19880    W   E  -117.5   138.2    0.9294   0.0462    0.0244    -117.0     137.5     20.4       0.3499       0.2737      -5.0000       5.0000       0.9878       0.0691
    19881    V   E  -121.5   144.9    0.9150   0.0614    0.0236    -123.1     144.6      5.9       0.4361       0.3104      -5.0000       5.0000       0.9987       0.0803
    19882    E   E  -114.1   133.8    0.8948   0.0812    0.0241    -112.0     131.4     41.3       0.2541       0.3578      -5.0000       5.0000       0.9939       0.0356
    19883    A   E  -112.2   140.5    0.8012   0.1739    0.0249    -107.8     142.4      9.0       0.7026       0.5222      -5.0000       5.0000       0.9957       0.1705
    19884    G   C   -85.9   167.6    0.2944   0.6766    0.0290     -89.9     166.4      9.2       0.6826       0.6618      -5.0000       5.0000       0.8055       0.1866
    19885    D   C   -89.8   -11.6    0.0507   0.9138    0.0355     -90.9     -12.8     45.4       0.9996       0.3204      -5.0000      -5.0000       0.9759       0.6292
    19886    D   C   -94.3   -12.8    0.0924   0.8719    0.0358     -92.7     -12.4     37.2       0.9190       0.4176      -5.0000      -5.0000       0.9086       0.6132
    19887    F   E  -114.1   149.2    0.7713   0.2018    0.0269    -109.8     151.9     22.5       0.2835       0.5648      -5.0000       5.0000       0.9740       0.0519
    19888    E   E  -120.5   138.5    0.8786   0.0966    0.0249    -118.5     135.8     63.6       0.3439       0.3926      -5.0000       5.0000       0.9949       0.0410
    19889    V   E  -123.0   136.4    0.8708   0.1051    0.0240    -117.2     135.6     15.5       0.3642       0.4068      -5.0000       5.0000       0.9986       0.0554
    19890    S   E  -119.0   152.2    0.8093   0.1699    0.0208    -114.3     152.7     19.5       0.7117       0.5032      -5.0000       5.0000       0.9942       0.1564
    19891    N   E  -110.2   152.6    0.5456   0.4266    0.0277    -110.5     154.7     37.6       0.8543       0.7222      -5.0000       5.0000       0.9538       0.3539
    19892    F   C  -104.1   144.4    0.4702   0.5020    0.0278    -102.4     147.2     32.2       0.7654       0.7286      -5.0000       5.0000       0.9244       0.2504
    19893    Y   C  -116.7   150.9    0.3575   0.6118    0.0306    -115.3     150.0     54.2       0.6777       0.7055      -5.0000       3.0000       0.9782       0.2596
    19894    G   C    77.4   177.9    0.0603   0.9034    0.0363      78.5     177.9      9.2       0.1985       0.3473       5.0000       5.0000       0.2434       0.0181
    19895    P   C   -67.6   145.5    0.1118   0.8553    0.0329     -70.7     144.7     19.7       0.1283       0.4469      -5.0000       5.0000       0.9956       0.0091
    19896    P   C   -70.3   154.0    0.2384   0.7356    0.0260     -69.0     152.6     14.3       0.5398       0.6031      -5.0000       5.0000       0.9954       0.1028
    19897    S   E  -107.9   147.7    0.7498   0.2197    0.0305    -101.9     149.9     23.2       0.5071       0.5965      -5.0000       5.0000       0.9857       0.1166
    19898    V   E  -122.2   134.2    0.8525   0.1162    0.0313    -116.5     133.8     17.2       0.4841       0.4502      -5.0000       5.0000       0.9987       0.0521
    19899    K   E  -110.1   135.7    0.8702   0.1011    0.0288    -107.6     134.8     47.9       0.1721       0.4139      -5.0000       5.0000       0.9939       0.0275
    19900    T   E  -113.0   148.0    0.7799   0.1916    0.0285    -112.2     146.4     18.5       0.5388       0.5569      -5.0000       5.0000       0.9986       0.0872
    19901    N   C   -95.8   165.8    0.2376   0.7210    0.0414     -91.8     166.8     37.4       0.9150       0.6455      -5.0000       3.0000       0.8540       0.4241
    19902    D   C   -89.0   -18.7    0.0752   0.8593    0.0655     -89.3     -19.0     58.4       0.9680       0.4581      -5.0000      -1.0000       0.9156       0.5669
    19903    W   C   -81.7    -9.4    0.0447   0.8577    0.0976     -81.6     -11.6     65.6       0.8971       0.4531      -5.0000      -5.0000       0.9389       0.7524
    19904    N   C   -93.3   -28.1    0.0849   0.8222    0.0929     -92.2     -23.8     66.2       0.9756       0.5381      -5.0000      -5.0000       0.8381       0.6198
    19905    Y   C   -92.0   167.1    0.1885   0.7312    0.0803     -93.2     168.4     59.1       0.8772       0.6790      -5.0000       5.0000       0.9138       0.3474
    19906    A   C   -96.0   149.3    0.2907   0.6460    0.0633     -96.5     149.4     35.6       0.9075       0.7428      -5.0000       5.0000       0.9949       0.3307
    19907    F   C   -95.5   144.6    0.2677   0.6705    0.0617     -97.8     150.7     50.9       0.9196       0.7216      -5.0000       5.0000       0.9839       0.3390
    19908    S   C  -102.7   163.0    0.1596   0.7671    0.0732    -100.5     161.7     47.7       0.8890       0.6259      -5.0000       5.0000       0.9875       0.3448
    19909    D   C   -91.7   141.3    0.0912   0.8396    0.0692     -88.8     142.8     82.2       0.9997       0.5006      -5.0000       1.0000       0.9609       0.4947
    19910    E   C   -81.7   150.4    0.0645   0.8718    0.0637     -80.1     -27.1    116.4       0.9935       0.4295      -5.0000       1.0000       0.9564       0.4900
    19911    H   C   -97.0   153.5    0.0659   0.8645    0.0696     -96.9     157.1     91.0       0.9824       0.4465      -5.0000       5.0000       0.9811       0.4197
```
