## Supplementary material for "A multi-task deep-learning system for predicting membrane associations and secondary structures of proteins": Code and Raw Data: 5oy0I.spXout

```
#     index  AA  SS   phi1    psi1     P_E       P_C       P_H     phi0      psi0       ASA        S_pk         S_SS      pk_phi       pk_psi     pkc_phi       pkc_ps
        1    M   C   -87.7   142.1    0.0417   0.8952    0.0631     -89.2     145.7     79.8       0.8608       0.3695      -5.0000       5.0000       0.9877       0.2559
        2    D   C   -95.6   163.9    0.0403   0.8828    0.0769     -97.0     166.3     84.3       0.9160       0.3975      -5.0000       5.0000       0.9868       0.3969
        3    G   C    73.0  -177.1    0.0298   0.8371    0.1331      75.9       1.4     22.7       0.9939       0.4750       5.0000       1.0000       0.2941       0.5059
        4    S   H   -69.9   -30.7    0.0230   0.4012    0.5757     -67.7     -31.3     59.7       0.7905       0.7019      -5.0000      -5.0000       0.9961       0.7300
        5    Y   H   -70.4   -33.6    0.0272   0.0998    0.8730     -70.6     -35.0     49.6       0.4139       0.4066      -5.0000      -5.0000       0.9947       0.9500
        6    A   H   -64.9   -37.7    0.0265   0.0644    0.9092     -65.4     -37.5     13.0       0.2665       0.3271      -5.0000      -5.0000       0.9962       0.9638
        7    A   H   -66.2   -29.7    0.0231   0.0590    0.9179     -67.4     -28.6     32.0       0.2360       0.3028      -5.0000      -5.0000       0.9965       0.9632
        8    S   H   -75.4   -24.3    0.0209   0.0578    0.9212     -76.5     -22.5     34.2       0.2971       0.2925      -5.0000      -5.0000       0.9967       0.9463
        9    Y   H   -92.3   -17.0    0.0206   0.1170    0.8625     -91.6     -13.0     68.9       0.2048       0.4174      -5.0000      -5.0000       0.9946       0.9578
       10    L   C   -72.3   121.2    0.0194   0.6071    0.3735     -76.9     122.5     24.9       0.7119       0.6803      -5.0000       5.0000       0.9916       0.3100
       11    P   H   -59.6   -33.1    0.0243   0.2942    0.6816     -61.1     -31.8     24.0       0.6289       0.6477      -5.0000      -5.0000       0.9989       0.8581
       12    W   H   -64.6   -34.2    0.0220   0.0718    0.9062     -64.4     -33.9     48.4       0.1359       0.3299      -5.0000      -5.0000       0.9953       0.9846
       13    I   H   -72.0   -39.2    0.0214   0.0352    0.9434     -70.5     -40.0     39.4       0.1834       0.2321      -5.0000      -5.0000       0.9990       0.9722
       14    L   H   -75.5   -34.6    0.0208   0.0306    0.9486     -73.6     -38.1     28.2       0.0877       0.2161      -5.0000      -5.0000       0.9951       0.9852
       15    I   H   -63.4   -56.0    0.0188   0.0335    0.9477     -64.8     -54.3     24.4       0.4993       0.2181      -5.0000      -5.0000       0.9993       0.8663
       16    P   H   -59.4   -41.9    0.0201   0.0324    0.9474     -60.3     -42.0     22.3       0.2781       0.2193      -5.0000      -5.0000       0.9989       0.9387
       17    M   H   -65.4   -40.8    0.0181   0.0321    0.9499     -65.6     -41.8     50.4       0.1136       0.2109      -5.0000      -5.0000       0.9976       0.9883
       18    V   H   -66.1   -36.7    0.0174   0.0326    0.9499     -66.0     -37.7     28.3       0.1082       0.2104      -5.0000      -5.0000       0.9990       0.9849
       19    G   H   -60.8   -31.5    0.0172   0.0369    0.9459     -61.3     -30.4      9.4       0.1063       0.2224      -5.0000      -5.0000       0.9383       0.9872
       20    W   H   -72.1   -38.0    0.0187   0.0387    0.9426     -70.1     -39.9     68.0       0.0723       0.2330      -5.0000      -5.0000       0.9928       0.9888
       21    L   H   -72.7   -34.7    0.0185   0.0294    0.9522     -70.6     -36.9     36.8       0.1333       0.2038      -5.0000      -5.0000       0.9974       0.9855
       22    F   H   -62.4   -52.6    0.0180   0.0299    0.9521     -62.6     -53.8     36.4       0.4566       0.2039      -5.0000      -5.0000       0.9972       0.9311
       23    P   H   -59.0   -39.0    0.0194   0.0291    0.9515     -59.5     -39.8     24.1       0.1845       0.2064      -5.0000      -5.0000       0.9986       0.9614
       24    A   H   -63.9   -38.8    0.0200   0.0277    0.9523     -64.6     -39.9     15.7       0.0919       0.2040      -5.0000      -5.0000       0.9967       0.9897
       25    V   H   -67.8   -46.4    0.0205   0.0267    0.9528     -68.1     -45.8     20.9       0.2109       0.2026      -5.0000      -5.0000       0.9991       0.9618
       26    T   H   -65.1   -40.9    0.0197   0.0273    0.9530     -64.6     -40.3     18.1       0.2097       0.2017      -5.0000      -5.0000       0.9985       0.9822
       27    M   H   -64.0   -34.4    0.0198   0.0295    0.9507     -65.3     -33.6     23.8       0.0689       0.2091      -5.0000      -5.0000       0.9923       0.9906
       28    G   H   -62.2   -36.3    0.0205   0.0345    0.9451     -60.7     -37.9      4.8       0.0878       0.2266      -5.0000      -5.0000       0.9405       0.9853
       29    L   H   -66.7   -39.9    0.0207   0.0325    0.9468     -66.9     -40.4     17.0       0.2395       0.2215      -5.0000      -5.0000       0.9973       0.9714
       30    L   H   -65.9   -39.9    0.0221   0.0389    0.9390     -69.4     -39.3     11.0       0.1593       0.2455      -5.0000      -5.0000       0.9978       0.9813
       31    F   H   -72.1   -36.4    0.0281   0.0517    0.9202     -73.1     -35.7     22.7       0.1873       0.3005      -5.0000      -5.0000       0.9893       0.9715
       32    I   H   -81.8   -31.6    0.0499   0.0673    0.8828     -80.5     -35.5     22.3       0.2565       0.4018      -5.0000      -5.0000       0.9985       0.9269
       33    H   H  -105.3   151.3    0.3402   0.1160    0.5439    -102.5     -30.2     29.6       0.9934       0.8628      -5.0000       3.0000       0.9921       0.4843
       34    I   E  -101.8   131.0    0.5093   0.2685    0.2222    -100.7     129.7     11.1       0.5090       0.9384      -5.0000       5.0000       0.9990       0.1923
       35    E   C   -94.0   142.6    0.3092   0.6089    0.0820     -95.3     139.9     55.0       0.8049       0.7919      -5.0000       5.0000       0.9905       0.3358
       36    S   C  -102.6   159.2    0.1854   0.7545    0.0602     -95.6     156.8     48.8       0.9426       0.6318      -5.0000       5.0000       0.9830       0.4040
       37    E   C   -94.4   -22.3    0.0729   0.8637    0.0634     -94.3     -17.4     99.7       0.9963       0.4481      -5.0000      -5.0000       0.9753       0.5983
       38    G   C   -66.9   166.2    0.0556   0.8901    0.0543     -66.7     162.6     37.5       0.9056       0.3845      -5.0000       5.0000       0.7182       0.2615
       39    E   C   -77.4   150.1    0.0610   0.8841    0.0549     -80.2     150.1    145.0       0.8974       0.3995      -5.0000       5.0000       0.9852       0.3284
       40    G   C    66.0    -4.6    0.0492   0.8906    0.0602      59.9     177.4     49.7       0.9999       0.3828       5.0000      -1.0000       0.3504       0.4915
```
