## Supplementary material for "A multi-task deep-learning system for predicting membrane associations and secondary structures of proteins": Code and Raw Data: 5ugrA.spXout

```
#     index  AA  SS   phi1    psi1     P_E       P_C       P_H     phi0      psi0       ASA        S_pk         S_SS      pk_phi       pk_psi     pkc_phi       pkc_ps
    16218    M   C   -89.7   150.4    0.0783   0.8665    0.0552     -88.7     153.2     62.3       0.8892       0.4401      -5.0000       5.0000       0.9878       0.2569
    16219    S   C   -89.2   158.5    0.0695   0.8745    0.0561     -89.5     158.8     51.0       0.7912       0.4224      -5.0000       5.0000       0.9943       0.2337
    16220    F   C   -94.7   155.1    0.1196   0.8196    0.0608     -94.9     153.7     64.8       0.9912       0.5345      -5.0000       3.0000       0.9661       0.4560
    16221    T   C  -103.7   147.9    0.1410   0.7968    0.0622    -102.5     146.1     75.6       0.5432       0.5734      -5.0000       5.0000       0.9977       0.1294
    16222    L   C   -77.0   133.5    0.1680   0.7730    0.0590     -74.4     138.2     65.8       0.8777       0.6060      -5.0000       5.0000       0.9936       0.2910
    16223    I   C  -102.0   134.1    0.1062   0.8351    0.0587     -99.9     134.1     60.1       0.6441       0.5052      -5.0000       5.0000       0.9974       0.1820
    16224    Q   C   -82.1   144.1    0.0786   0.8586    0.0628     -85.3     143.5    120.4       0.8563       0.4594      -5.0000       5.0000       0.9748       0.2986
    16225    Q   C   -88.5   148.0    0.0576   0.8813    0.0611     -86.7     150.9    117.0       0.7883       0.4065      -5.0000       5.0000       0.9654       0.2886
    16226    A   C   -82.7   143.5    0.0563   0.8840    0.0597     -81.4     146.6     43.9       0.4409       0.3998      -5.0000       5.0000       0.9818       0.1107
    16227    T   C   -86.1   134.3    0.0699   0.8712    0.0590     -88.3     138.1     58.4       0.1716       0.4305      -5.0000       5.0000       0.9972       0.0309
    16228    P   C   -66.1   150.4    0.0735   0.8707    0.0557     -62.8     152.7     48.1       0.4114       0.4309      -5.0000       5.0000       0.9935       0.1423
    16229    R   C  -103.5   138.0    0.0913   0.8529    0.0558    -101.6     136.7     53.1       0.7374       0.4691      -5.0000       5.0000       0.9878       0.1697
    16230    L   C   -78.7   139.3    0.1963   0.7571    0.0466     -78.1     143.8     26.1       0.6437       0.6128      -5.0000       3.0000       0.9931       0.3368
    16231    H   C   -97.7   -23.9    0.1122   0.8462    0.0416    -100.4     -24.1     71.2       0.9565       0.4723      -5.0000      -5.0000       0.9720       0.6277
    16232    R   E  -113.9   147.8    0.4959   0.4610    0.0431    -108.3     147.7     18.8       0.5750       0.7648      -5.0000       5.0000       0.9606       0.1166
    16233    S   E  -111.5   151.2    0.7422   0.2210    0.0367    -104.0     155.3      5.1       0.4570       0.6156      -5.0000       5.0000       0.9943       0.1349
    16234    E   E  -113.4   141.0    0.7482   0.2115    0.0403    -118.1     140.0     24.9       0.6575       0.6144      -5.0000       5.0000       0.9955       0.1733
    16235    L   C   -85.7   140.4    0.3488   0.6069    0.0443     -92.0     138.1     11.3       0.9568       0.7360      -5.0000       5.0000       0.9641       0.3934
    16236    A   C   -98.2   138.3    0.1746   0.7770    0.0484    -104.1     138.4      6.5       0.9486       0.5892      -5.0000       5.0000       0.9752       0.3567
    16237    V   C  -121.8   140.5    0.1431   0.8113    0.0456    -122.0     140.6     15.6       0.0891       0.5358      -5.0000       5.0000       0.9965       0.0116
    16238    P   C   -60.7   149.3    0.0505   0.8964    0.0531     -61.8     144.8     31.5       0.4259       0.3683      -5.0000       5.0000       0.9964       0.0988
    16239    G   C    59.8    -6.3    0.0416   0.8992    0.0592     -59.5      -8.4     18.0       0.9885       0.3596       1.0000      -5.0000       0.4496       0.5897
    16240    S   C   -93.9   -12.3    0.0391   0.8988    0.0621     -94.5     -11.7     30.4       0.9858       0.3597      -5.0000      -5.0000       0.9794       0.6893
    16241    N   C  -101.3   120.6    0.0302   0.8741    0.0956     -98.5     115.3     37.2       0.3624       0.4076      -5.0000       5.0000       0.9757       0.0976
    16242    P   H   -58.1   -32.0    0.0288   0.0781    0.8931     -56.0     -33.0     60.3       0.0851       0.3661      -5.0000      -5.0000       0.9986       0.9847
    16243    T   H   -67.5   -32.0    0.0230   0.0775    0.8995     -67.4     -34.7     51.9       0.1053       0.3460      -5.0000      -5.0000       0.9979       0.9867
    16244    F   H   -66.4   -36.0    0.0218   0.0585    0.9197     -65.0     -35.1      9.7       0.1208       0.2971      -5.0000      -5.0000       0.9947       0.9832
    16245    M   H   -63.3   -39.2    0.0191   0.0473    0.9336     -62.5     -38.0     30.4       0.1443       0.2586      -5.0000      -5.0000       0.9959       0.9873
    16246    E   H   -67.1   -38.5    0.0198   0.0545    0.9256     -69.2     -37.1    120.7       0.0677       0.2802      -5.0000      -5.0000       0.9944       0.9871
    16247    K   H   -71.3   -33.7    0.0218   0.1150    0.8632     -75.7     -26.2     61.7       0.1523       0.4178      -5.0000      -5.0000       0.9955       0.9807
    16248    S   H   -70.2   -33.0    0.0202   0.2043    0.7755     -73.4     -29.9     13.4       0.4406       0.5466      -5.0000      -5.0000       0.9957       0.9102
    16249    A   H   -67.8   -23.9    0.0218   0.1897    0.7885     -63.8     -25.4     46.3       0.1766       0.5335      -5.0000      -5.0000       0.9960       0.9601
    16250    A   H   -82.2    -7.0    0.0256   0.3411    0.6333     -82.7     -12.3     61.7       0.1891       0.6827      -5.0000      -5.0000       0.9834       0.9744
    16251    S   C   -90.6   168.8    0.0260   0.8659    0.1081     -90.8     167.3     26.7       0.5833       0.4187      -5.0000       5.0000       0.9748       0.1163
    16252    K   C   -79.3   -17.9    0.0304   0.8845    0.0851     -77.7     -18.6    130.6       0.7477       0.3863      -5.0000      -5.0000       0.9650       0.7450
    16253    A   C   -81.1   149.9    0.0451   0.8227    0.1322     -87.0     147.1      8.0       0.8005       0.5168      -5.0000       5.0000       0.9956       0.2608
    16254    D   C   -79.5   -38.6    0.0535   0.6976    0.2489     -75.7     -35.3     14.4       0.8415       0.6864      -5.0000      -3.0000       0.9918       0.6556
    16255    V   H   -85.9   -34.3    0.2043   0.3699    0.4258     -95.0     -38.4     27.5       0.6829       0.9611      -5.0000      -5.0000       0.9978       0.7317
    16256    I   H   -89.5   -48.2    0.2690   0.2367    0.4943     -92.2     -50.8     11.6       0.8074       0.9490      -5.0000      -5.0000       0.9988       0.6702
    16257    F   H   -95.8   -14.1    0.1221   0.4031    0.4748     -97.2     -20.7     10.6       0.4697       0.8890      -5.0000      -5.0000       0.9196       0.8281
    16258    L   C   -95.9   159.2    0.1288   0.7436    0.1276     -99.8     159.2      7.1       0.9219       0.6800      -5.0000       5.0000       0.8007       0.3300
    16259    D   C   -97.0   117.7    0.0991   0.8240    0.0769     -99.5     123.8     15.0       0.5350       0.5333      -5.0000       5.0000       0.9622       0.2013
    16260    L   C   -78.6   -22.3    0.0332   0.6417    0.3252     -79.8     -21.7      7.7       0.2847       0.6945      -5.0000      -5.0000       0.9866       0.9511
    16261    E   C   -72.8   -29.5    0.0268   0.5686    0.4046     -73.5     -30.5     29.2       0.5416       0.7137      -5.0000      -5.0000       0.9909       0.8207
    16262    D   C   -87.9   -12.6    0.0307   0.6925    0.2768     -86.0      -7.4     23.5       0.8072       0.6525      -5.0000      -5.0000       0.9573       0.8234
    16263    A   C   -83.0   -20.7    0.0405   0.8262    0.1334     -82.5     -17.9      6.9       0.7944       0.5063      -5.0000      -5.0000       0.9681       0.7183
    16264    V   C  -107.9   143.1    0.0520   0.8380    0.1100    -105.8     141.8     11.6       0.6605       0.4957      -5.0000       5.0000       0.9972       0.1820
    16265    A   C   -76.5   144.6    0.0305   0.8978    0.0717     -69.9     145.4     23.8       0.1297       0.3569      -5.0000       5.0000       0.9945       0.0105
    16266    P   C   -60.3   -29.1    0.0254   0.6915    0.2831     -59.0     -29.3     39.5       0.8068       0.6422      -5.0000      -5.0000       0.9973       0.6985
    16267    D   C   -69.4   -17.1    0.0231   0.6470    0.3299     -73.4      -9.1    104.3       0.1817       0.6687      -5.0000      -5.0000       0.9743       0.9872
    16268    D   C   -84.4   -28.2    0.0207   0.5051    0.4742     -92.4     -33.1     71.6       0.2856       0.7092      -5.0000      -5.0000       0.9677       0.9396
    16269    K   H   -65.9   -37.1    0.0189   0.1752    0.8059     -67.3     -38.6     36.3       0.6567       0.5044      -5.0000      -5.0000       0.9951       0.8708
    16270    E   H   -60.0   -43.3    0.0195   0.0460    0.9345     -59.5     -42.0     96.4       0.1973       0.2564      -5.0000      -5.0000       0.9967       0.9850
    16271    Q   H   -63.4   -39.8    0.0194   0.0410    0.9396     -62.7     -41.0     96.9       0.0561       0.2420      -5.0000      -5.0000       0.9920       0.9943
    16272    A   H   -65.7   -39.6    0.0191   0.0368    0.9440     -65.6     -42.3      4.3       0.0726       0.2291      -5.0000      -5.0000       0.9962       0.9917
    16273    R   H   -62.7   -38.3    0.0201   0.0326    0.9473     -62.1     -38.0     22.7       0.2102       0.2198      -5.0000      -5.0000       0.9959       0.9807
    16274    K   H   -61.9   -40.5    0.0200   0.0318    0.9482     -60.1     -40.8     97.6       0.1520       0.2171      -5.0000      -5.0000       0.9951       0.9837
    16275    N   H   -66.2   -33.0    0.0199   0.0354    0.9447     -66.2     -33.0     52.9       0.0858       0.2274      -5.0000      -5.0000       0.9812       0.9868
    16276    I   H   -64.4   -47.9    0.0189   0.0317    0.9493     -63.7     -48.9      2.4       0.0483       0.2130      -5.0000      -5.0000       0.9991       0.9957
    16277    I   H   -63.3   -44.6    0.0191   0.0316    0.9493     -61.6     -44.4      6.1       0.1664       0.2132      -5.0000      -5.0000       0.9993       0.9792
    16278    Q   H   -62.0   -42.9    0.0204   0.0333    0.9463     -61.9     -44.2     75.7       0.0736       0.2228      -5.0000      -5.0000       0.9945       0.9901
    16279    A   H   -65.2   -40.8    0.0213   0.0349    0.9437     -62.6     -40.2      7.9       0.0448       0.2311      -5.0000      -5.0000       0.9977       0.9919
    16280    L   H   -67.7   -33.0    0.0206   0.0379    0.9414     -67.2     -29.9      4.6       0.2269       0.2377      -5.0000      -5.0000       0.9973       0.9746
    16281    N   H   -78.0   -10.5    0.0210   0.0737    0.9053     -76.2     -13.5     60.4       0.2687       0.3307      -5.0000      -5.0000       0.9880       0.9754
    16282    D   H   -84.7    -6.7    0.0229   0.3811    0.5960     -85.5      -3.8     84.7       0.3129       0.6942      -5.0000      -5.0000       0.9775       0.8723
    16283    L   C   -80.4   159.1    0.0279   0.8747    0.0975     -76.5     157.1     44.1       0.9034       0.4040      -5.0000       5.0000       0.9565       0.2801
    16284    D   C   -90.1   -56.2    0.0361   0.9006    0.0633     -93.1     -50.0     54.4       0.9899       0.3539      -5.0000      -3.0000       0.8472       0.5320
    16285    W   C   -88.6   -10.7    0.0373   0.8769    0.0857     -89.4     -12.0     25.3       0.8069       0.4083      -5.0000      -5.0000       0.9644       0.8797
    16286    G   C   -68.6    -4.3    0.0377   0.8830    0.0793     -63.2      -5.3     29.5       0.8721       0.3954      -5.0000      -5.0000       0.6060       0.7086
    16287    N   C   -77.9   -10.6    0.0426   0.9009    0.0565     -74.0     -13.4     89.2       0.4113       0.3559      -5.0000      -5.0000       0.8123       0.8804
    16288    K   C   -99.6   156.1    0.2379   0.7277    0.0344     -99.9     154.7     68.8       0.9608       0.6271      -5.0000       5.0000       0.9808       0.4000
    16289    T   E  -112.3   146.6    0.8379   0.1359    0.0262    -110.1     145.9     18.1       0.2553       0.4688      -5.0000       5.0000       0.9985       0.0336
    16290    M   E  -110.7   133.2    0.8790   0.1000    0.0211    -109.8     133.3     17.7       0.6411       0.3868      -5.0000       5.0000       0.9967       0.1264
    16291    M   E  -123.5   137.5    0.9188   0.0575    0.0237    -123.0     137.8      8.8       0.1764       0.3009      -5.0000       5.0000       0.9968       0.0267
    16292    I   E  -125.6   135.8    0.9210   0.0578    0.0213    -122.6     132.7      4.3       0.2065       0.2934      -5.0000       5.0000       0.9992       0.0245
    16293    R   E  -106.4   120.9    0.9003   0.0777    0.0219    -103.4     119.2      7.9       0.2115       0.3430      -5.0000       5.0000       0.9889       0.0396
    16294    I   E  -108.8   119.6    0.8390   0.1359    0.0251    -109.7     118.2      3.8       0.3878       0.4651      -5.0000       5.0000       0.9983       0.0790
    16295    N   C   -95.2   172.8    0.4239   0.5460    0.0301     -95.7     159.3      5.5       0.9631       0.7278      -5.0000       5.0000       0.8957       0.2895
    16296    G   C   -71.7    -5.2    0.0659   0.8839    0.0502     -79.5      -9.8      7.2       0.9240       0.3991      -5.0000      -5.0000       0.7594       0.6198
    16297    L   C   -76.0   -28.2    0.0358   0.9051    0.0591     -77.9     -24.8     15.5       0.9492       0.3427      -5.0000      -5.0000       0.9865       0.6291
    16298    D   C   -97.4     2.1    0.0386   0.8859    0.0755     -94.9       1.7     29.1       0.3084       0.3896      -5.0000      -5.0000       0.9753       0.9295
    16299    T   C   -88.5   164.0    0.0327   0.8711    0.0962     -88.2     168.1      7.2       0.4715       0.4163      -5.0000       5.0000       0.9978       0.1759
    16300    H   H   -66.4   -33.0    0.0280   0.3512    0.6208     -69.1     -30.6     60.8       0.3333       0.6950      -5.0000      -5.0000       0.9962       0.9413
    16301    Y   H   -70.8   -28.4    0.0252   0.2543    0.7205     -77.9     -28.1     15.9       0.7105       0.6163      -5.0000      -5.0000       0.9922       0.9156
    16302    M   H   -68.5   -31.4    0.0244   0.1674    0.8082     -75.5     -30.4     14.9       0.2377       0.5115      -5.0000      -5.0000       0.9942       0.9564
    16303    Y   H   -67.0   -35.4    0.0230   0.0587    0.9183     -66.2     -34.1     30.1       0.1031       0.3017      -5.0000      -5.0000       0.9910       0.9823
    16304    R   H   -63.3   -38.5    0.0210   0.0425    0.9364     -63.5     -40.1     76.5       0.1048       0.2521      -5.0000      -5.0000       0.9867       0.9815
    16305    D   H   -69.4   -37.5    0.0196   0.0393    0.9411     -69.1     -36.9     10.5       0.2887       0.2378      -5.0000      -5.0000       0.9940       0.9655
    16306    V   H   -66.5   -42.3    0.0190   0.0337    0.9472     -63.2     -43.7      2.3       0.0604       0.2195      -5.0000      -5.0000       0.9989       0.9922
    16307    V   H   -65.5   -45.4    0.0185   0.0318    0.9498     -62.3     -43.5     15.3       0.0703       0.2114      -5.0000      -5.0000       0.9992       0.9886
    16308    D   H   -65.5   -39.0    0.0207   0.0330    0.9463     -63.1     -40.4     44.2       0.1025       0.2230      -5.0000      -5.0000       0.9964       0.9876
    16309    I   H   -68.0   -47.3    0.0223   0.0327    0.9449     -63.9     -45.7      3.5       0.0593       0.2280      -5.0000      -5.0000       0.9991       0.9906
    16310    V   H   -65.4   -39.5    0.0194   0.0340    0.9466     -64.0     -39.0      9.5       0.2790       0.2215      -5.0000      -5.0000       0.9993       0.9699
    16311    E   H   -68.8   -27.2    0.0211   0.0412    0.9376     -67.5     -28.6     79.5       0.4794       0.2488      -5.0000      -5.0000       0.9947       0.9371
    16312    A   H   -81.7   -14.3    0.0275   0.0986    0.8740     -78.3     -16.2     12.9       0.4234       0.4049      -5.0000      -5.0000       0.9944       0.9166
    16313    C   C   -92.7   142.0    0.0284   0.8343    0.1373     -89.1     142.2      7.8       0.8136       0.4778      -5.0000       5.0000       0.7732       0.1013
    16314    P   C   -60.9   -22.5    0.0278   0.8563    0.1160     -59.6     -20.6     75.0       0.1998       0.4389      -5.0000      -5.0000       0.9926       0.9729
    16315    R   C   -89.8     5.0    0.0292   0.8583    0.1125     -83.8       2.7    100.9       0.8323       0.4370      -5.0000      -5.0000       0.8988       0.8124
    16316    L   C   -90.3   140.1    0.0413   0.9000    0.0586     -89.8     140.9      7.2       0.5253       0.3576      -5.0000       5.0000       0.9765       0.1487
    16317    D   C   -82.3   -21.8    0.0575   0.9075    0.0350     -75.0     -21.8     15.1       0.7624       0.3366      -5.0000      -5.0000       0.9404       0.7303
    16318    M   E  -136.6   145.9    0.8553   0.1129    0.0318    -136.1     148.4      9.7       0.1874       0.4456      -5.0000       5.0000       0.9979       0.0374
    16319    I   E  -118.8   122.0    0.9156   0.0578    0.0266    -116.6     124.7      4.0       0.2912       0.3112      -5.0000       5.0000       0.9988       0.0447
    16320    L   E  -104.3   118.1    0.8602   0.1182    0.0216    -102.2     115.8      4.0       0.1833       0.4230      -5.0000       5.0000       0.9947       0.0298
    16321    I   E  -107.0   112.1    0.7805   0.1998    0.0197    -109.4     111.8      4.3       0.0574       0.5393      -5.0000       5.0000       0.9991       0.0056
    16322    P   E   -68.5   144.8    0.5200   0.4554    0.0246     -68.9     145.2      6.3       0.2764       0.7186      -5.0000       5.0000       0.9971       0.0384
    16323    K   C   -87.0   140.6    0.1346   0.8211    0.0443     -89.3     144.4     24.6       0.9141       0.5187      -5.0000       5.0000       0.9414       0.2812
    16324    V   C   -96.7   140.3    0.0610   0.8905    0.0484     -98.8     141.8      7.5       0.6069       0.3828      -5.0000       5.0000       0.9977       0.2219
    16325    G   C    54.5    -1.0    0.0366   0.9140    0.0494      49.4      -6.9     28.6       0.3627       0.3202       1.0000      -5.0000       0.4584       0.9376
    16326    V   C  -129.1   147.1    0.0357   0.8851    0.0792    -127.6     140.8     43.9       0.1794       0.3895      -5.0000       5.0000       0.9944       0.0240
    16327    P   H   -57.3   -33.8    0.0293   0.0861    0.8847     -60.0     -30.9     29.0       0.1932       0.3849      -5.0000      -5.0000       0.9981       0.9798
    16328    A   H   -66.4   -34.0    0.0229   0.0831    0.8940     -67.5     -29.1     28.4       0.1527       0.3581      -5.0000      -5.0000       0.9934       0.9894
    16329    D   H   -72.0   -32.1    0.0210   0.0568    0.9222     -70.4     -33.4     15.7       0.1792       0.2901      -5.0000      -5.0000       0.9898       0.9730
    16330    V   H   -63.9   -42.7    0.0195   0.0353    0.9452     -63.5     -40.4      4.7       0.1174       0.2258      -5.0000      -5.0000       0.9994       0.9887
    16331    Y   H   -63.5   -36.7    0.0184   0.0318    0.9499     -62.9     -37.1     63.0       0.0500       0.2111      -5.0000      -5.0000       0.9930       0.9909
    16332    A   H   -62.5   -41.5    0.0180   0.0311    0.9509     -62.0     -42.1     11.0       0.0752       0.2075      -5.0000      -5.0000       0.9937       0.9895
    16333    I   H   -64.0   -43.6    0.0178   0.0301    0.9521     -64.0     -44.8      6.8       0.0481       0.2037      -5.0000      -5.0000       0.9993       0.9914
    16334    D   H   -63.1   -41.4    0.0188   0.0268    0.9544     -61.8     -45.1     21.3       0.1318       0.1967      -5.0000      -5.0000       0.9956       0.9869
    16335    V   H   -66.7   -42.0    0.0203   0.0272    0.9526     -65.7     -43.0     24.9       0.1180       0.2032      -5.0000      -5.0000       0.9991       0.9863
    16336    L   H   -63.5   -42.4    0.0206   0.0273    0.9522     -62.8     -44.1      5.4       0.0653       0.2046      -5.0000      -5.0000       0.9979       0.9932
    16337    T   H   -62.1   -42.0    0.0195   0.0278    0.9527     -63.8     -39.1      5.0       0.1087       0.2026      -5.0000      -5.0000       0.9986       0.9921
    16338    T   H   -64.2   -36.3    0.0189   0.0303    0.9509     -63.1     -36.1     23.9       0.0773       0.2081      -5.0000      -5.0000       0.9989       0.9901
    16339    Q   H   -64.8   -38.7    0.0182   0.0332    0.9486     -63.4     -40.6     32.0       0.1595       0.2150      -5.0000      -5.0000       0.9879       0.9834
    16340    I   H   -64.2   -47.4    0.0195   0.0330    0.9476     -61.4     -47.2     12.5       0.1243       0.2187      -5.0000      -5.0000       0.9993       0.9835
    16341    E   H   -61.5   -41.9    0.0209   0.0360    0.9432     -60.8     -41.5     21.6       0.2877       0.2326      -5.0000      -5.0000       0.9960       0.9729
    16342    Q   H   -64.6   -38.7    0.0202   0.0411    0.9387     -65.4     -37.8     96.0       0.0957       0.2451      -5.0000      -5.0000       0.9947       0.9837
    16343    A   H   -66.1   -27.5    0.0219   0.0539    0.9242     -66.6     -26.4     37.8       0.2059       0.2858      -5.0000      -5.0000       0.9959       0.9773
    16344    K   H   -87.1     4.5    0.0252   0.1896    0.7852     -90.6       1.9     96.3       0.2041       0.5442      -5.0000      -5.0000       0.9919       0.9512
    16345    K   C    56.7    13.6    0.0263   0.8984    0.0753      56.7      -0.4    159.0       0.4123       0.3518       5.0000      -5.0000       0.0638       0.8789
    16346    R   C   -92.6   141.6    0.0345   0.9163    0.0492     -92.3     145.4     82.0       0.5984       0.3136      -5.0000       5.0000       0.9815       0.1623
    16347    E   C   -79.2   -38.0    0.0377   0.9211    0.0411     -77.2     -37.0    139.4       0.8186       0.3009      -5.0000      -5.0000       0.9761       0.6544
    16348    K   C  -107.5   170.4    0.0873   0.8708    0.0419    -119.9     168.0     98.8       0.5438       0.4245      -5.0000       5.0000       0.8126       0.1024
    16349    K   C   -84.0   147.8    0.2309   0.7376    0.0315     -84.2     148.6     87.6       0.5937       0.6116      -5.0000       5.0000       0.9816       0.1791
    16350    I   E  -107.4   125.4    0.5299   0.4440    0.0261    -104.0     127.0      7.1       0.2758       0.7210      -5.0000       5.0000       0.9987       0.0807
    16351    G   E   -89.7   158.9    0.6434   0.3379    0.0187     -84.7     165.9      5.7       0.3215       0.6597      -5.0000       5.0000       0.8827       0.0734
    16352    F   E  -121.8   132.6    0.8497   0.1283    0.0220    -119.3     136.0     14.5       0.1670       0.4422      -5.0000       5.0000       0.9980       0.0201
    16353    E   E  -114.1   128.7    0.8940   0.0843    0.0217    -112.2     130.7      9.9       0.3505       0.3567      -5.0000       5.0000       0.9921       0.0536
    16354    V   E  -113.1   131.3    0.9137   0.0636    0.0226    -111.7     133.1      7.0       0.1191       0.3127      -5.0000       5.0000       0.9992       0.0179
    16355    L   E  -108.8   123.2    0.9051   0.0730    0.0219    -106.7     122.9     13.9       0.3878       0.3323      -5.0000       5.0000       0.9968       0.0894
    16356    I   E  -104.6   122.4    0.7524   0.2261    0.0215    -104.2     123.1      5.5       0.4656       0.5760      -5.0000       5.0000       0.9988       0.1305
    16357    E   E  -103.6   136.6    0.5531   0.4160    0.0310    -101.1     134.7     18.7       0.7536       0.7282      -5.0000       5.0000       0.9932       0.1929
    16358    T   C  -100.0   163.5    0.1698   0.7616    0.0685     -90.7     164.7     35.1       0.5455       0.6301      -5.0000       5.0000       0.9976       0.2274
    16359    A   H   -63.8   -36.9    0.0337   0.3032    0.6631     -65.6     -35.3     17.1       0.1840       0.6813      -5.0000      -5.0000       0.9912       0.9388
    16360    L   H   -68.4   -24.5    0.0242   0.1834    0.7924     -68.6     -27.5     49.0       0.0842       0.5331      -5.0000      -5.0000       0.9955       0.9854
    16361    G   H   -60.8   -23.7    0.0228   0.2823    0.6949     -64.0     -24.5      5.7       0.2699       0.6338      -3.0000      -5.0000       0.5962       0.9744
    16362    M   H   -65.5   -33.9    0.0291   0.0791    0.8918     -67.3     -33.3     21.5       0.1085       0.3694      -5.0000      -5.0000       0.9948       0.9760
    16363    A   H   -65.2   -34.5    0.0224   0.0626    0.9149     -66.4     -35.1     33.9       0.2201       0.3096      -5.0000      -5.0000       0.9971       0.9794
    16364    N   H   -78.6   -28.6    0.0191   0.0711    0.9097     -82.7     -27.2     18.9       0.3394       0.3184      -5.0000      -5.0000       0.9735       0.9670
    16365    V   H   -62.0   -44.9    0.0176   0.0410    0.9414     -60.1     -44.5      3.2       0.1884       0.2356      -5.0000      -5.0000       0.9994       0.9846
    16366    E   H   -60.3   -41.8    0.0182   0.0362    0.9456     -60.2     -40.4     82.2       0.0431       0.2239      -5.0000      -5.0000       0.9941       0.9942
    16367    A   H   -65.0   -39.7    0.0203   0.0357    0.9440     -65.1     -39.5     26.0       0.0607       0.2298      -5.0000      -5.0000       0.9924       0.9952
    16368    I   H   -66.6   -42.1    0.0196   0.0374    0.9430     -66.9     -41.5      2.9       0.0253       0.2324      -5.0000      -5.0000       0.9991       0.9967
    16369    A   H   -64.9   -31.0    0.0187   0.0445    0.9368     -63.6     -26.5      4.9       0.0832       0.2494      -5.0000      -5.0000       0.9972       0.9894
    16370    T   H   -83.4   -16.2    0.0250   0.0911    0.8840     -85.2     -15.1     58.3       0.1095       0.3818      -5.0000      -5.0000       0.9967       0.9808
    16371    S   C   -88.8   -20.5    0.0293   0.6580    0.3127     -86.4     160.6     16.0       0.9258       0.6756      -5.0000      -3.0000       0.9872       0.5801
    16372    S   C   -94.6   154.2    0.0278   0.8482    0.1240     -95.3     155.7     10.6       0.1492       0.4533      -5.0000       5.0000       0.9932       0.0609
    16373    K   H   -64.7   -31.9    0.0214   0.4059    0.5727     -67.7     -25.7    120.4       0.0587       0.6986      -5.0000      -5.0000       0.9919       0.9807
    16374    R   H   -67.4   -34.9    0.0180   0.3295    0.6525     -77.3     -29.0     39.0       0.3735       0.6524      -5.0000      -5.0000       0.9941       0.9474
    16375    L   H   -65.3   -37.2    0.0212   0.1153    0.8635     -72.3     -34.0      9.5       0.1638       0.4164      -5.0000      -5.0000       0.9966       0.9830
    16376    E   H   -64.6   -35.1    0.0239   0.1066    0.8695     -68.4     -33.8     43.9       0.0991       0.4092      -5.0000      -5.0000       0.9946       0.9876
    16377    A   H   -71.5   -31.8    0.0328   0.1326    0.8346     -79.4     -25.2      6.6       0.1882       0.4832      -5.0000      -5.0000       0.9913       0.9717
    16378    M   H   -76.0   -32.9    0.0418   0.1686    0.7896     -80.0     -32.5     24.0       0.3257       0.5637      -5.0000      -5.0000       0.9956       0.9396
    16379    S   H   -89.5   -32.4    0.0762   0.3007    0.6230     -99.0     -34.1     12.7       0.6275       0.7759      -5.0000      -5.0000       0.9944       0.8588
    16380    F   H  -108.5   -16.9    0.1690   0.3661    0.4649    -119.4     -19.0     10.3       0.6187       0.9324      -5.0000      -5.0000       0.9829       0.6907
    16381    G   C    76.4  -176.0    0.0423   0.8291    0.1286      75.5    -164.7      8.1       0.1159       0.5033       1.0000       5.0000       0.4024       0.0656
    16382    V   H   -62.6   -39.2    0.0238   0.1258    0.8504     -64.6     -38.6     23.0       0.1866       0.4439      -5.0000      -5.0000       0.9989       0.9715
    16383    A   H   -65.6   -36.4    0.0221   0.1188    0.8591     -66.1     -36.2      8.8       0.0797       0.4259      -5.0000      -5.0000       0.9895       0.9883
    16384    D   H   -67.2   -39.5    0.0200   0.0893    0.8906     -67.5     -37.5     11.1       0.2906       0.3616      -5.0000      -5.0000       0.9947       0.9774
    16385    Y   H   -65.7   -40.0    0.0210   0.0477    0.9313     -66.6     -35.9     30.5       0.0517       0.2663      -5.0000      -5.0000       0.9919       0.9937
    16386    A   H   -62.1   -37.0    0.0234   0.0476    0.9289     -62.9     -34.5      4.8       0.2159       0.2744      -5.0000      -5.0000       0.9971       0.9814
    16387    A   H   -70.2   -34.0    0.0220   0.0850    0.8930     -72.7     -27.0      5.8       0.2963       0.3592      -5.0000      -5.0000       0.9967       0.9700
    16388    S   H   -72.8   -23.9    0.0222   0.1722    0.8056     -74.3     -24.7     14.2       0.6023       0.5111      -5.0000      -5.0000       0.9961       0.9014
    16389    T   H   -85.9    -4.4    0.0259   0.3426    0.6315     -85.9      -7.0     41.3       0.3649       0.6843      -5.0000      -5.0000       0.9974       0.8736
    16390    R   C    47.8    26.8    0.0314   0.8923    0.0762      42.9      16.7    108.7       0.3983       0.3700       5.0000      -5.0000       0.0825       0.9203
    16391    A   C   -82.6   148.6    0.1091   0.8492    0.0417     -80.1     145.5      5.0       0.3283       0.4669      -5.0000       5.0000       0.9907       0.0650
    16392    R   C   -91.2   145.7    0.2343   0.7320    0.0337     -86.4     144.3     81.6       0.6763       0.6214      -5.0000       5.0000       0.9773       0.1971
    16393    S   C  -106.8   157.7    0.4664   0.4959    0.0378    -100.0     161.7     25.2       0.6695       0.7530      -5.0000       5.0000       0.9858       0.1761
    16394    T   C  -112.6   150.6    0.4703   0.4995    0.0302    -104.6     155.2     22.0       0.7013       0.7348      -5.0000       5.0000       0.9985       0.2676
    16395    V   E  -105.2   126.9    0.6378   0.3328    0.0294    -104.8     131.5     48.5       0.3400       0.6887      -5.0000       5.0000       0.9968       0.0791
    16396    I   C  -104.1   128.8    0.4717   0.4938    0.0345    -100.2     130.8     23.8       0.7725       0.7456      -5.0000       5.0000       0.9987       0.2170
    16397    G   C    80.5  -179.5    0.0741   0.8840    0.0419      70.7    -179.6     11.1       0.9218       0.3957       5.0000       5.0000       0.1954       0.3256
    16398    G   C    66.8  -178.6    0.0607   0.8857    0.0536      64.1    -176.7     18.0       0.7146       0.3955       5.0000       5.0000       0.4346       0.3280
    16399    V   C   -99.5   151.0    0.1086   0.8345    0.0570     -98.5     150.8     45.7       0.7814       0.5054      -5.0000       5.0000       0.9953       0.3028
    16400    N   C   -93.4   151.3    0.0779   0.8583    0.0638     -96.3     151.0     36.2       0.6215       0.4602      -5.0000       5.0000       0.8645       0.1328
    16401    A   C   -70.7   -27.4    0.0436   0.8838    0.0726     -68.4     -29.4     40.2       0.8950       0.3970      -5.0000      -5.0000       0.9792       0.7306
    16402    D   C   -84.2     8.0    0.0442   0.8768    0.0791     -82.7      13.0     91.4       0.8539       0.4130      -5.0000      -5.0000       0.7797       0.7804
    16403    Y   C   -94.1   153.9    0.0792   0.8332    0.0876     -90.0     155.9     21.1       0.9279       0.5154      -5.0000       5.0000       0.9704       0.3540
    16404    S   C   -80.5   152.5    0.1513   0.7653    0.0833     -78.3     153.7     36.1       0.9637       0.6349      -5.0000       5.0000       0.9545       0.3449
    16405    V   C   -91.8   139.2    0.2089   0.6829    0.1082     -88.4     141.6     37.4       0.9355       0.7539      -5.0000       5.0000       0.9989       0.3393
    16406    L   C   -82.1   -33.3    0.0992   0.7957    0.1051     -82.0     -32.7     37.5       0.9858       0.5896      -5.0000      -1.0000       0.9830       0.4842
    16407    T   C  -100.0   159.5    0.0657   0.8506    0.0837     -98.6     156.6     70.9       0.9999       0.4772      -5.0000       1.0000       0.9961       0.4950
    16408    D   C   -85.1   127.8    0.0468   0.8696    0.0835     -86.8     130.3     72.4       0.8095       0.4299      -5.0000       5.0000       0.9578       0.2674
    16409    K   C   -71.5   -24.0    0.0361   0.8212    0.1426     -75.1     -27.4    147.7       0.4890       0.5093      -5.0000      -5.0000       0.9454       0.8423
    16410    D   C   -77.3   -23.9    0.0315   0.8123    0.1562     -78.2     -29.6     96.7       0.9367       0.5169      -5.0000      -5.0000       0.9507       0.6768
    16411    E   C   -77.4   -26.3    0.0294   0.7971    0.1736     -80.8     -24.9    125.9       0.9697       0.5355      -5.0000      -5.0000       0.9603       0.6299
    16412    A   C   -72.7   -26.4    0.0289   0.8066    0.1646     -74.8     -26.7     65.1       0.9196       0.5213      -5.0000      -5.0000       0.9521       0.6525
    16413    G   C    69.5     0.4    0.0299   0.8850    0.0851      68.3      -1.9     37.0       0.9938       0.3847       5.0000      -3.0000       0.3692       0.5253
    16414    N   C   -80.5   -22.1    0.0410   0.8774    0.0816     -84.4     -15.0     94.2       0.9699       0.4098      -5.0000      -5.0000       0.9504       0.5549
    16415    R   C   -92.2   151.0    0.0667   0.8239    0.1094     -92.0     152.4     92.7       0.9957       0.5299      -5.0000       3.0000       0.9821       0.4692
    16416    Q   C   -86.0   -30.7    0.0670   0.8539    0.0792     -91.5     -28.4     79.7       0.9860       0.4703      -5.0000      -5.0000       0.9626       0.5906
    16417    T   C  -100.3   159.0    0.1230   0.7879    0.0890    -100.9     158.9     51.0       0.9915       0.6016      -5.0000       1.0000       0.9962       0.4669
    16418    H   C  -107.8   156.5    0.1429   0.7675    0.0896    -112.8     155.3     15.2       0.7137       0.6347      -5.0000       5.0000       0.9850       0.2266
    16419    W   C   -89.6   154.1    0.1703   0.7285    0.1012     -88.2     -22.3     41.7       0.8597       0.6955      -5.0000       1.0000       0.9504       0.4204
    16420    Q   C   -94.9   -14.1    0.1092   0.7905    0.1003     -97.5     168.9     24.1       0.9948       0.5992      -5.0000      -1.0000       0.9240       0.5298
    16421    D   C   -82.8   129.9    0.0386   0.8123    0.1491     -81.9     130.8      6.3       0.3993       0.5264      -5.0000       5.0000       0.9804       0.0935
    16422    P   H   -58.7   -32.5    0.0245   0.0979    0.8777     -59.4     -31.6     15.1       0.1688       0.3939      -5.0000      -5.0000       0.9982       0.9667
    16423    W   H   -70.0   -36.8    0.0215   0.0732    0.9052     -68.3     -36.7     11.6       0.1263       0.3315      -5.0000      -5.0000       0.9896       0.9892
    16424    L   H   -63.1   -37.5    0.0195   0.0582    0.9223     -64.4     -36.4      8.4       0.0714       0.2884      -5.0000      -5.0000       0.9942       0.9922
    16425    F   H   -63.4   -46.2    0.0195   0.0338    0.9467     -62.2     -46.3     20.8       0.1105       0.2214      -5.0000      -5.0000       0.9873       0.9834
    16426    A   H   -62.3   -45.5    0.0191   0.0299    0.9510     -65.2     -45.8      2.8       0.1649       0.2079      -5.0000      -5.0000       0.9967       0.9762
    16427    Q   H   -63.1   -41.7    0.0186   0.0298    0.9516     -62.1     -41.5      8.8       0.0640       0.2057      -5.0000      -5.0000       0.9972       0.9896
    16428    N   H   -64.7   -36.6    0.0194   0.0302    0.9504     -64.8     -37.3      5.8       0.1226       0.2098      -5.0000      -5.0000       0.9919       0.9787
    16429    R   H   -63.9   -37.8    0.0206   0.0268    0.9526     -63.9     -38.4     35.8       0.1700       0.2031      -5.0000      -5.0000       0.9943       0.9855
    16430    M   H   -67.3   -46.4    0.0210   0.0267    0.9522     -65.5     -45.2      2.6       0.1366       0.2045      -5.0000      -5.0000       0.9969       0.9904
    16431    L   H   -63.7   -44.5    0.0199   0.0286    0.9515     -63.3     -46.7      5.0       0.0857       0.2066      -5.0000      -5.0000       0.9973       0.9929
    16432    V   H   -65.7   -44.8    0.0182   0.0305    0.9513     -65.7     -43.5     15.2       0.1484       0.2064      -5.0000      -5.0000       0.9989       0.9881
    16433    A   H   -62.3   -42.8    0.0192   0.0331    0.9477     -61.6     -41.4      1.2       0.0778       0.2180      -5.0000      -5.0000       0.9951       0.9929
    16434    C   H   -64.3   -39.5    0.0204   0.0378    0.9418     -63.6     -40.2      2.0       0.0785       0.2364      -5.0000      -5.0000       0.9932       0.9916
    16435    R   H   -63.9   -37.6    0.0188   0.0429    0.9383     -63.5     -38.7     35.5       0.1059       0.2453      -5.0000      -5.0000       0.9959       0.9880
    16436    A   H   -64.2   -29.6    0.0201   0.0553    0.9246     -63.0     -29.6     24.5       0.2111       0.2831      -5.0000      -5.0000       0.9968       0.9815
    16437    Y   H   -92.9    20.6    0.0253   0.1338    0.8409     -92.3      19.9     39.1       0.1220       0.4623      -5.0000      -5.0000       0.9883       0.9721
    16438    G   C    73.1    32.4    0.0251   0.9002    0.0747      79.9      32.2     39.6       0.1634       0.3468       5.0000      -5.0000       0.0260       0.9850
    16439    L   C   -85.2   146.4    0.0542   0.9008    0.0449     -86.9     148.3      8.5       0.2871       0.3564      -5.0000       5.0000       0.9894       0.0322
    16440    R   C   -99.2   122.6    0.0750   0.8839    0.0412     -95.9     120.8     89.9       0.5961       0.3956      -5.0000       5.0000       0.9659       0.0811
    16441    P   C   -66.3   148.7    0.1351   0.8127    0.0523     -66.8     150.1      8.4       0.5083       0.5399      -5.0000       5.0000       0.9957       0.1335
    16442    I   C  -111.5   138.9    0.1880   0.7593    0.0528    -102.4     139.3      7.4       0.9649       0.6176      -5.0000       3.0000       0.9981       0.3922
    16443    D   C  -106.4   155.1    0.1361   0.8078    0.0561    -109.3     157.0      8.9       0.8248       0.5511      -5.0000       5.0000       0.9577       0.2929
    16444    G   C   -50.1   176.3    0.0548   0.8813    0.0639     -48.9     178.6      4.5       0.4975       0.4062      -3.0000       5.0000       0.5526       0.0550
    16445    P   C   -70.1   -25.4    0.0338   0.8908    0.0754     -67.7     -21.7     20.1       0.9991       0.3755      -5.0000      -1.0000       0.9968       0.5307
    16446    F   C   -99.0     3.6    0.0335   0.8684    0.0981     -99.5      -3.8     17.4       0.9915       0.4224      -5.0000      -1.0000       0.9016       0.5798
    16447    G   C   -63.4    -3.0    0.0348   0.8398    0.1254     -64.2       0.1     13.3       0.9579       0.4768      -5.0000      -5.0000       0.6485       0.6721
    16448    D   C   -90.2   150.0    0.0321   0.8604    0.1075     -91.3     -23.4     72.6       0.8884       0.4365      -5.0000       3.0000       0.9503       0.3984
    16449    F   C   -95.9   149.3    0.0398   0.8715    0.0887     -90.4     151.8     17.2       0.8094       0.4216      -5.0000       5.0000       0.9731       0.1873
    16450    S   C   -95.7   -13.7    0.0424   0.8920    0.0657     -96.6     -11.9     68.1       0.4649       0.3775      -5.0000      -5.0000       0.9823       0.9156
    16451    D   C  -113.2    79.5    0.0306   0.8901    0.0793    -109.6      87.6     21.1       0.0813       0.3744      -5.0000       5.0000       0.9764       0.0113
    16452    P   H   -59.1   -30.0    0.0212   0.2590    0.7199     -58.9     -32.7     56.2       0.0494       0.6081      -5.0000      -5.0000       0.9974       0.9960
    16453    D   H   -63.2   -33.2    0.0203   0.1487    0.8310     -64.1     -33.3     97.3       0.0795       0.4699      -5.0000      -5.0000       0.9964       0.9931
    16454    G   H   -57.6   -29.8    0.0209   0.1324    0.8467     -59.8     -33.3      8.7       0.0473       0.4454      -5.0000      -5.0000       0.7704       0.9935
    16455    Y   H   -69.3   -39.6    0.0199   0.0468    0.9334     -68.9     -42.3     11.7       0.4839       0.2599      -5.0000      -5.0000       0.9945       0.9616
    16456    T   H   -61.5   -44.0    0.0202   0.0369    0.9429     -60.1     -43.9     33.6       0.1124       0.2331      -5.0000      -5.0000       0.9982       0.9883
    16457    S   H   -62.7   -45.1    0.0205   0.0341    0.9454     -62.9     -44.1     46.8       0.0962       0.2257      -5.0000      -5.0000       0.9958       0.9911
    16458    A   H   -64.1   -41.4    0.0197   0.0338    0.9466     -64.7     -42.8      6.0       0.0755       0.2218      -5.0000      -5.0000       0.9975       0.9925
    16459    A   H   -63.0   -45.0    0.0198   0.0308    0.9494     -62.3     -43.8      1.8       0.1906       0.2132      -5.0000      -5.0000       0.9939       0.9747
    16460    R   H   -63.9   -41.7    0.0195   0.0321    0.9483     -63.0     -40.8     81.0       0.0563       0.2163      -5.0000      -5.0000       0.9846       0.9925
    16461    R   H   -65.4   -41.7    0.0205   0.0342    0.9453     -64.8     -42.1     50.0       0.0984       0.2259      -5.0000      -5.0000       0.9895       0.9877
    16462    C   H   -64.7   -38.7    0.0208   0.0347    0.9446     -63.2     -38.5      3.6       0.1257       0.2283      -5.0000      -5.0000       0.9974       0.9908
    16463    A   H   -65.6   -37.9    0.0194   0.0369    0.9437     -66.0     -39.0      9.9       0.1580       0.2301      -5.0000      -5.0000       0.9964       0.9870
    16464    A   H   -69.6   -31.8    0.0208   0.0488    0.9305     -66.9     -30.0     26.7       0.0987       0.2684      -5.0000      -5.0000       0.9948       0.9912
    16465    L   H   -83.2     1.7    0.0257   0.1101    0.8642     -82.0       0.3     15.7       0.1484       0.4216      -5.0000      -5.0000       0.9951       0.9707
    16466    G   C    92.2    17.4    0.0238   0.8943    0.0819      93.2      16.3     12.4       0.6134       0.3585       5.0000      -5.0000       0.0672       0.8520
    16467    F   C  -101.2   148.7    0.0602   0.8817    0.0582     -95.8     151.1     17.3       0.7767       0.4056      -5.0000       5.0000       0.9715       0.1905
    16468    E   C   -84.0   150.2    0.0494   0.9078    0.0428     -82.7     157.0     43.6       0.9484       0.3378      -5.0000       1.0000       0.9798       0.4665
    16469    G   C    82.1  -176.4    0.0685   0.8847    0.0468      86.8    -171.5      6.5       0.7358       0.3963       5.0000       5.0000       0.1685       0.3328
    16470    K   C   -94.2   148.0    0.3383   0.6193    0.0424     -94.2     151.6     57.9       0.8819       0.7258      -5.0000       3.0000       0.9916       0.3910
    16471    W   C   -97.6   148.9    0.4689   0.4895    0.0416     -98.6     152.6     14.3       0.4282       0.7619      -5.0000       5.0000       0.9678       0.1361
    16472    A   C   -99.1   140.5    0.3302   0.6281    0.0417    -101.6     140.7      5.0       0.5346       0.7195      -5.0000       5.0000       0.9925       0.2015
    16473    I   C  -102.9   134.9    0.2291   0.7345    0.0365     -99.4     134.6     13.1       0.4935       0.6236      -5.0000       5.0000       0.9974       0.2914
    16474    H   C   -93.1   133.5    0.0472   0.8934    0.0594     -89.8     132.8     35.2       0.1816       0.3754      -5.0000       5.0000       0.9601       0.0153
    16475    P   H   -58.5   -31.7    0.0299   0.2489    0.7211     -58.6     -31.3     18.7       0.1173       0.6253      -5.0000      -5.0000       0.9966       0.9679
    16476    S   H   -66.3   -22.1    0.0257   0.1512    0.8231     -68.1     -22.3     42.9       0.0603       0.4914      -5.0000      -5.0000       0.9897       0.9881
    16477    Q   H   -77.1   -21.4    0.0221   0.0826    0.8952     -75.1     -18.9      6.5       0.1149       0.3545      -5.0000      -5.0000       0.9885       0.9861
    16478    I   H   -67.5   -43.1    0.0226   0.0495    0.9279     -67.0     -39.9     13.6       0.2093       0.2767      -5.0000      -5.0000       0.9993       0.9847
    16479    D   H   -61.6   -44.7    0.0185   0.0656    0.9160     -63.3     -41.3     76.4       0.2490       0.3029      -5.0000      -5.0000       0.9953       0.9696
    16480    L   H   -66.3   -37.4    0.0182   0.0662    0.9156     -70.6     -31.5     34.6       0.0661       0.3036      -5.0000      -5.0000       0.9977       0.9871
    16481    A   H   -65.4   -33.4    0.0191   0.0992    0.8817     -69.6     -28.9      7.7       0.0836       0.3785      -5.0000      -5.0000       0.9957       0.9896
    16482    N   H   -77.6   -16.6    0.0218   0.1360    0.8422     -77.1      -7.3     41.5       0.1336       0.4545      -5.0000      -5.0000       0.9764       0.9822
    16483    E   H   -84.0   -18.7    0.0362   0.3414    0.6224     -82.5     -20.3     85.9       0.5100       0.7119      -5.0000      -5.0000       0.9891       0.8583
    16484    V   C   -91.0   -39.4    0.0302   0.7262    0.2436     -91.5     -37.7     20.2       0.6392       0.6208      -5.0000      -5.0000       0.9989       0.7405
    16485    F   C  -105.6   152.3    0.0347   0.8620    0.1033    -100.8     148.2     19.7       0.9086       0.4362      -5.0000       5.0000       0.9375       0.2972
    16486    T   C  -113.0   147.5    0.0387   0.9106    0.0507    -115.6     147.8     58.7       0.1110       0.3297      -5.0000       5.0000       0.9978       0.0096
    16487    P   C   -65.5   162.5    0.0391   0.9117    0.0492     -65.4     160.6     18.8       0.4824       0.3270      -5.0000       5.0000       0.9963       0.0680
    16488    S   C   -77.4   163.4    0.0308   0.8855    0.0836     -72.2     166.0     55.0       0.0952       0.3845      -5.0000       5.0000       0.9919       0.0179
    16489    E   H   -55.7   -36.3    0.0265   0.0605    0.9131     -57.7     -37.8    126.9       0.1438       0.3176      -5.0000      -5.0000       0.9964       0.9870
    16490    A   H   -64.7   -37.2    0.0221   0.0413    0.9366     -64.0     -37.4     64.6       0.0515       0.2523      -5.0000      -5.0000       0.9947       0.9933
    16491    E   H   -67.0   -40.1    0.0206   0.0381    0.9413     -67.5     -40.7     23.2       0.1487       0.2380      -5.0000      -5.0000       0.9961       0.9794
    16492    V   H   -61.9   -45.5    0.0186   0.0344    0.9470     -61.6     -44.9      7.8       0.1066       0.2198      -5.0000      -5.0000       0.9992       0.9911
    16493    T   H   -63.3   -41.6    0.0175   0.0323    0.9502     -61.7     -41.0     74.0       0.0626       0.2096      -5.0000      -5.0000       0.9987       0.9938
    16494    K   H   -65.6   -40.7    0.0174   0.0321    0.9506     -66.1     -38.9     61.6       0.0732       0.2084      -5.0000      -5.0000       0.9875       0.9938
    16495    A   H   -60.4   -42.8    0.0178   0.0322    0.9500     -61.2     -42.0      1.1       0.1337       0.2102      -5.0000      -5.0000       0.9971       0.9815
    16496    R   H   -60.2   -39.5    0.0190   0.0292    0.9519     -61.0     -38.2     91.9       0.0632       0.2051      -5.0000      -5.0000       0.9950       0.9943
    16497    R   H   -63.9   -37.6    0.0196   0.0289    0.9515     -65.7     -37.4     94.3       0.1287       0.2064      -5.0000      -5.0000       0.9869       0.9858
    16498    I   H   -64.1   -49.6    0.0194   0.0276    0.9530     -64.8     -46.6      6.0       0.0847       0.2015      -5.0000      -5.0000       0.9992       0.9925
    16499    L   H   -60.3   -40.1    0.0193   0.0278    0.9529     -60.3     -40.0     10.1       0.1428       0.2019      -5.0000      -5.0000       0.9980       0.9905
    16500    E   H   -62.6   -42.5    0.0200   0.0287    0.9512     -64.4     -42.1     93.3       0.0712       0.2075      -5.0000      -5.0000       0.9953       0.9866
    16501    A   H   -65.7   -38.9    0.0196   0.0294    0.9510     -64.4     -38.6     12.5       0.1105       0.2079      -5.0000      -5.0000       0.9977       0.9896
    16502    M   H   -64.3   -40.7    0.0192   0.0307    0.9502     -63.1     -41.7     10.3       0.1744       0.2105      -5.0000      -5.0000       0.9966       0.9736
    16503    E   H   -59.1   -43.0    0.0189   0.0322    0.9489     -60.4     -41.5     87.7       0.0952       0.2141      -5.0000      -5.0000       0.9935       0.9890
    16504    E   H   -65.5   -42.8    0.0193   0.0333    0.9474     -64.6     -43.3    101.0       0.1230       0.2193      -5.0000      -5.0000       0.9975       0.9879
    16505    A   H   -64.1   -36.7    0.0211   0.0393    0.9396     -63.6     -38.7      8.2       0.4036       0.2431      -5.0000      -5.0000       0.9971       0.9595
    16506    A   H   -64.2   -35.6    0.0196   0.0505    0.9299     -63.4     -35.1     38.1       0.1632       0.2688      -5.0000      -5.0000       0.9962       0.9785
    16507    K   H   -66.3   -27.0    0.0205   0.0917    0.8878     -67.5     -27.2    151.0       0.1381       0.3680      -5.0000      -5.0000       0.9869       0.9864
    16508    A   H   -82.1    -3.3    0.0251   0.2375    0.7374     -81.7       0.8     62.0       0.2175       0.5994      -5.0000      -5.0000       0.9761       0.9616
    16509    G   C    77.9    18.9    0.0327   0.8983    0.0689      81.9    -161.2     22.9       0.9978       0.3573       5.0000      -3.0000       0.1114       0.5616
    16510    R   C  -108.9   155.2    0.0780   0.8847    0.0373    -107.7     157.4     91.5       0.8265       0.3913      -5.0000       1.0000       0.9862       0.4688
    16511    G   C    74.1  -169.3    0.1031   0.8660    0.0308      66.2    -162.9      9.3       0.5689       0.4243       3.0000       5.0000       0.4319       0.1490
    16512    A   E  -108.9   150.6    0.7432   0.2303    0.0266    -106.7     149.9      4.4       0.3081       0.5963      -5.0000       5.0000       0.9972       0.0433
    16513    V   E  -121.9   135.9    0.8621   0.1131    0.0248    -119.7     136.8     10.1       0.2782       0.4241      -5.0000       5.0000       0.9990       0.0323
    16514    S   E  -114.3   145.2    0.8303   0.1451    0.0246    -107.7     148.6     20.0       0.1636       0.4786      -5.0000       5.0000       0.9965       0.0251
    16515    L   E  -120.9   127.8    0.8422   0.1335    0.0243    -110.4     134.0     27.5       0.3672       0.4586      -5.0000       5.0000       0.9986       0.0399
    16516    D   C    43.3    24.7    0.0575   0.9167    0.0258      42.0       5.0     85.3       0.4300       0.3079       5.0000      -5.0000       0.0626       0.8088
    16517    G   C    82.5    14.1    0.0386   0.9287    0.0327      79.0       9.9     32.9       0.9977       0.2787       5.0000      -5.0000       0.1071       0.6968
    16518    R   E  -111.3   142.7    0.6504   0.3208    0.0288    -101.4     149.4    102.2       0.1444       0.6797      -5.0000       5.0000       0.9955       0.0251
    16519    L   E   -83.6   124.6    0.8194   0.1376    0.0430     -80.3     127.3     12.8       0.1373       0.5201      -5.0000       5.0000       0.9926       0.0469
    16520    I   C   -99.6   -38.1    0.1774   0.7686    0.0541     -95.8     -42.5     29.2       0.9253       0.6070      -5.0000      -5.0000       0.9951       0.6003
    16521    D   C   -86.5   139.9    0.0866   0.8081    0.1053     -85.6     133.8     23.7       0.3985       0.5653      -5.0000       5.0000       0.9801       0.0657
    16522    I   H   -63.9   -33.3    0.0284   0.0905    0.8811     -66.9     -32.4     39.1       0.1397       0.3915      -5.0000      -5.0000       0.9987       0.9813
    16523    A   H   -62.9   -39.6    0.0222   0.0633    0.9145     -65.8     -39.6      5.6       0.2738       0.3103      -5.0000      -5.0000       0.9961       0.9560
    16524    S   H   -65.7   -33.1    0.0211   0.0574    0.9215     -68.5     -33.5      7.0       0.3853       0.2920      -5.0000      -5.0000       0.9947       0.9607
    16525    I   H   -64.9   -45.6    0.0200   0.0324    0.9476     -64.3     -44.8     22.2       0.1478       0.2190      -5.0000      -5.0000       0.9984       0.9785
    16526    R   H   -62.9   -42.4    0.0199   0.0288    0.9513     -60.4     -41.7     77.7       0.0556       0.2073      -5.0000      -5.0000       0.9895       0.9902
    16527    M   H   -63.6   -38.7    0.0189   0.0296    0.9515     -64.1     -38.1     18.5       0.0608       0.2061      -5.0000      -5.0000       0.9937       0.9931
    16528    A   H   -62.0   -43.5    0.0181   0.0317    0.9502     -61.8     -43.3      1.3       0.0881       0.2099      -5.0000      -5.0000       0.9955       0.9920
    16529    E   H   -63.4   -40.2    0.0194   0.0285    0.9521     -62.9     -39.8     52.8       0.1033       0.2045      -5.0000      -5.0000       0.9955       0.9911
    16530    A   H   -65.1   -44.0    0.0218   0.0278    0.9504     -68.1     -44.0     19.2       0.1642       0.2105      -5.0000      -5.0000       0.9941       0.9677
    16531    L   H   -65.5   -45.8    0.0213   0.0274    0.9513     -65.0     -46.2      5.1       0.0843       0.2076      -5.0000      -5.0000       0.9980       0.9891
    16532    I   H   -63.7   -43.0    0.0194   0.0291    0.9515     -62.2     -44.2     12.3       0.2009       0.2065      -5.0000      -5.0000       0.9992       0.9824
    16533    Q   H   -63.8   -40.0    0.0179   0.0324    0.9497     -64.2     -41.3     87.4       0.0469       0.2112      -5.0000      -5.0000       0.9707       0.9929
    16534    K   H   -67.2   -39.7    0.0174   0.0346    0.9480     -66.2     -39.7     48.9       0.0895       0.2162      -5.0000      -5.0000       0.9966       0.9922
    16535    A   H   -63.9   -38.4    0.0179   0.0384    0.9437     -62.0     -41.9      2.5       0.1916       0.2291      -5.0000      -5.0000       0.9941       0.9789
    16536    D   H   -63.5   -40.3    0.0184   0.0447    0.9369     -64.2     -38.2     66.6       0.1118       0.2489      -5.0000      -5.0000       0.9933       0.9916
    16537    A   H   -64.7   -34.9    0.0186   0.0470    0.9344     -66.5     -33.3     49.8       0.0872       0.2560      -5.0000      -5.0000       0.9959       0.9907
    16538    M   H   -79.4   -22.9    0.0223   0.0903    0.8874     -76.0     -17.8     33.7       0.2601       0.3713      -5.0000      -5.0000       0.9964       0.9642
    16539    G   H   -65.8    -3.2    0.0277   0.4812    0.4911     -63.2       2.2     17.1       0.3320       0.7287      -5.0000      -5.0000       0.7177       0.9057
    16540    G   C   -62.6   175.9    0.0412   0.8139    0.1449     -58.1     176.8     26.6       0.9998       0.5270      -5.0000       3.0000       0.6601       0.5156
    16541    K   C   -92.1   -21.2    0.0440   0.8336    0.1223     -92.0     -20.9    131.6       0.8900       0.4971      -5.0000      -5.0000       0.9899       0.6778
    16542    E   C   -89.6   115.2    0.0299   0.8641    0.1060     -90.8     115.2     82.0       0.4710       0.4268      -5.0000       5.0000       0.9905       0.1108
    16543    H   H   -68.7   -25.6    0.0206   0.4483    0.5311     -69.5     -27.3    111.5       0.2680       0.7061      -5.0000      -5.0000       0.9975       0.9689
    16544    H   H   -73.0   -28.0    0.0212   0.3498    0.6290     -73.8     -28.6    118.0       0.3934       0.6741      -5.0000      -5.0000       0.9950       0.9262
    16545    H   H   -83.1   -22.1    0.0244   0.2412    0.7344     -78.7     -25.0     76.1       0.2026       0.6010      -5.0000      -5.0000       0.9975       0.9634
    16546    H   H   -77.6   -29.6    0.0266   0.3595    0.6139     -74.7     -30.4     66.6       0.5066       0.6953      -5.0000      -5.0000       0.9950       0.8373
    16547    H   H   -76.4   -24.2    0.0221   0.3124    0.6654     -73.5     -25.7    127.4       0.3313       0.6544      -5.0000      -5.0000       0.9974       0.8549
    16548    H   H   -79.9   -22.9    0.0189   0.4136    0.5675     -77.6     -26.6    111.2       0.5637       0.6932      -5.0000      -5.0000       0.9981       0.8184
    16549    H   C   -88.6   -24.7    0.0275   0.6432    0.3293     -87.8     -22.4     67.5       0.8801       0.6812      -5.0000      -3.0000       0.9938       0.6097
    16550    H   C  -101.2   147.7    0.0363   0.8661    0.0976     -97.3     154.5    113.2       0.9410       0.4295      -5.0000       1.0000       0.9175       0.4478
```
