## Supplementary material for "A multi-task deep-learning system for predicting membrane associations and secondary structures of proteins": Code and Raw Data: 5ugzA.spXout

```
#     index  AA  SS   phi1    psi1     P_E       P_C       P_H     phi0      psi0       ASA        S_pk         S_SS      pk_phi       pk_psi     pkc_phi       pkc_ps
    16551    M   C   -86.7   144.6    0.0528   0.8890    0.0582     -88.6     149.2     73.9       0.8797       0.3872      -5.0000       5.0000       0.9884       0.3643
    16552    G   C   -71.7  -179.3    0.0510   0.8858    0.0632     -74.7    -179.2     36.6       0.7800       0.3949      -5.0000       5.0000       0.8537       0.2235
    16553    S   C   -86.7   161.8    0.0661   0.8602    0.0736     -85.3     163.1     52.2       0.9987       0.4562      -5.0000       5.0000       0.9831       0.4256
    16554    S   C   -88.0   163.1    0.0636   0.8604    0.0760     -86.7     -18.1     63.1       0.9996       0.4555      -5.0000       1.0000       0.9936       0.4934
    16555    H   C   -93.9   145.9    0.0808   0.8449    0.0743     -93.0     148.4    102.6       0.9970       0.4906      -5.0000       3.0000       0.9864       0.4950
    16556    H   C   -93.3   -34.8    0.0904   0.8372    0.0724     -91.9     151.7     94.3       0.9955       0.5062      -5.0000      -1.0000       0.9902       0.5114
    16557    H   C   -96.6   151.1    0.0860   0.8408    0.0732     -92.4     156.3     77.7       0.9409       0.4989      -5.0000       5.0000       0.9894       0.3512
    16558    H   C   -84.9   -22.4    0.0573   0.8789    0.0638     -86.0     -22.8    113.1       0.7578       0.4123      -5.0000      -5.0000       0.9731       0.6808
    16559    H   C   -95.5   152.3    0.0748   0.8654    0.0598     -97.6     152.2     75.7       1.0000       0.4438      -5.0000       5.0000       0.9880       0.4104
    16560    H   C   -94.7   154.4    0.1627   0.7869    0.0505     -94.4     155.3     43.9       0.8897       0.5778      -5.0000       5.0000       0.9581       0.3146
    16561    S   C  -100.6   161.4    0.3275   0.6275    0.0450     -91.7     164.5     20.7       0.6407       0.7259      -5.0000       5.0000       0.9894       0.2091
    16562    S   E   -90.8   155.0    0.4847   0.4649    0.0504     -88.6     159.0     16.0       0.6870       0.7807      -5.0000       5.0000       0.9942       0.2590
    16563    G   C   -87.3   167.3    0.3952   0.5583    0.0464     -81.7     171.6      5.9       0.7465       0.7599      -5.0000       5.0000       0.8568       0.2454
    16564    L   E  -104.1   135.5    0.5166   0.4485    0.0349    -106.4     137.7     35.3       0.6068       0.7445      -5.0000       5.0000       0.9950       0.1803
    16565    V   C  -107.8   130.2    0.3373   0.6289    0.0339    -109.1     127.2     23.4       0.1771       0.7035      -5.0000       5.0000       0.9980       0.0259
    16566    P   C   -70.8   149.0    0.1775   0.7818    0.0408     -70.8     151.0     28.5       0.4490       0.5732      -5.0000       5.0000       0.9961       0.0924
    16567    R   C  -113.4   145.7    0.1138   0.8420    0.0443    -117.0     141.4    115.1       0.3453       0.4825      -5.0000       5.0000       0.9461       0.0858
    16568    G   C   -63.1   166.0    0.0647   0.8827    0.0527     -58.4     167.0     15.4       0.4640       0.4026      -5.0000       5.0000       0.7510       0.0787
    16569    S   C   -94.2   154.8    0.0514   0.8850    0.0636     -95.2     159.0     53.1       0.4661       0.3968      -5.0000       5.0000       0.9640       0.1913
    16570    H   C   -81.8   -24.2    0.0387   0.8866    0.0747     -79.7     -23.7     83.8       0.8654       0.3881      -5.0000      -5.0000       0.9917       0.7703
    16571    M   C   -83.5   -15.7    0.0415   0.8897    0.0688     -85.9     -14.8     87.2       0.9128       0.3824      -5.0000      -5.0000       0.9466       0.7034
    16572    S   C   -89.9   164.0    0.0594   0.8856    0.0550     -86.3     164.3     26.2       0.6819       0.3959      -5.0000       5.0000       0.9856       0.1030
    16573    N   C   -87.6   164.8    0.1535   0.8032    0.0432     -83.3     163.3     61.2       0.9991       0.5458      -5.0000       3.0000       0.9307       0.4630
    16574    I   E  -106.1   134.5    0.6989   0.2754    0.0257    -105.0     134.8      3.5       0.0691       0.6369      -5.0000       5.0000       0.9985       0.0074
    16575    S   E  -106.1   132.9    0.7565   0.2257    0.0179    -101.2     130.9      6.3       0.2435       0.5635      -5.0000       5.0000       0.9962       0.0712
    16576    L   E   -94.2   126.5    0.7998   0.1790    0.0212    -100.9     126.2      1.1       0.2238       0.5174      -5.0000       5.0000       0.9954       0.0340
    16577    Y   E  -111.6   130.7    0.7413   0.2413    0.0174    -115.9     131.1      4.6       0.5273       0.5783      -5.0000       5.0000       0.9932       0.1145
    16578    C   E  -110.5   118.3    0.5724   0.4057    0.0219    -108.9     120.9      1.7       0.4074       0.7000      -5.0000       5.0000       0.9666       0.0374
    16579    L   C   -95.8   129.9    0.1590   0.8073    0.0337     -97.3     126.7      1.9       0.2110       0.5275      -5.0000       5.0000       0.9897       0.0178
    16580    P   C   -63.1   140.3    0.0600   0.8948    0.0452     -62.2     140.8     11.7       0.7831       0.3715      -5.0000       3.0000       0.9958       0.3625
    16581    Y   C  -103.4   154.4    0.0523   0.8956    0.0521    -101.2     153.7     18.7       0.9706       0.3704      -5.0000       3.0000       0.9029       0.4144
    16582    S   C   -90.1   155.3    0.0375   0.9059    0.0566     -95.6     153.6      7.9       0.9872       0.3416      -5.0000       3.0000       0.9779       0.4161
    16583    G   C    69.0     3.4    0.0404   0.9061    0.0535      77.7       3.1      8.8       0.7710       0.3420       5.0000      -5.0000       0.3023       0.8199
    16584    G   C   -76.8   -10.3    0.0471   0.8966    0.0563     -84.6      -6.7      9.8       0.8624       0.3675      -3.0000      -5.0000       0.6420       0.6616
    16585    S   C   -99.5   168.4    0.0394   0.8591    0.1015     -88.3     177.2     20.4       0.7609       0.4461      -5.0000       5.0000       0.9470       0.2098
    16586    A   H   -62.4   -32.9    0.0284   0.1181    0.8535     -64.1     -31.7      6.2       0.0632       0.4447      -5.0000      -5.0000       0.9956       0.9895
    16587    A   H   -63.6   -30.8    0.0262   0.1018    0.8720     -62.4     -31.7     24.2       0.1033       0.4073      -5.0000      -5.0000       0.9950       0.9871
    16588    M   H   -70.9   -37.3    0.0224   0.0730    0.9046     -69.7     -39.2     24.2       0.1609       0.3340      -5.0000      -5.0000       0.9977       0.9889
    16589    Y   H   -68.3   -30.7    0.0198   0.0711    0.9091     -67.8     -30.8     11.2       0.0736       0.3206      -5.0000      -5.0000       0.9957       0.9883
    16590    Y   H   -66.4   -37.4    0.0185   0.0439    0.9376     -65.4     -38.3     75.3       0.3088       0.2470      -5.0000      -5.0000       0.9922       0.9538
    16591    K   H   -68.8   -37.5    0.0186   0.0557    0.9257     -67.2     -37.9     88.2       0.1074       0.2790      -5.0000      -5.0000       0.9871       0.9877
    16592    W   H   -65.8   -37.5    0.0208   0.0539    0.9253     -64.9     -38.7      9.9       0.1343       0.2819      -5.0000      -5.0000       0.9961       0.9840
    16593    R   H   -58.7   -32.2    0.0194   0.0571    0.9235     -57.7     -34.9     79.7       0.1675       0.2853      -5.0000      -5.0000       0.9963       0.9879
    16594    S   H   -69.8   -20.9    0.0203   0.0563    0.9234     -68.9     -23.7     72.4       0.0610       0.2864      -5.0000      -5.0000       0.9891       0.9937
    16595    V   H   -90.3   -15.9    0.0248   0.1019    0.8733     -84.0     -18.1     39.2       0.0588       0.4029      -5.0000      -5.0000       0.9983       0.9950
    16596    L   C   -90.9   144.5    0.0236   0.7498    0.2266     -85.4     149.4      9.7       0.8015       0.5832      -5.0000       5.0000       0.9877       0.2494
    16597    S   C   -77.0   168.2    0.0289   0.9138    0.0573     -71.0     163.5     29.1       0.2403       0.3173      -5.0000       5.0000       0.9789       0.0373
    16598    D   C   -67.0   -16.4    0.0299   0.9103    0.0597     -69.3     -14.9    109.2       0.2830       0.3266      -5.0000      -5.0000       0.9910       0.9768
    16599    N   C   -98.0    12.1    0.0413   0.8992    0.0596     -91.8      17.9     68.4       0.1625       0.3596      -5.0000      -5.0000       0.9435       0.9839
    16600    I   C   -98.0   133.4    0.2609   0.7061    0.0330     -95.9     130.4      2.9       0.1513       0.6451      -5.0000       5.0000       0.9943       0.0357
    16601    T   E  -109.2   129.2    0.7400   0.2384    0.0216    -104.3     128.1     26.7       0.2277       0.5893      -5.0000       5.0000       0.9939       0.0352
    16602    L   E  -104.0   126.9    0.8931   0.0837    0.0232    -105.1     127.5      6.8       0.0770       0.3602      -5.0000       5.0000       0.9980       0.0071
    16603    R   E  -126.7   121.8    0.8921   0.0888    0.0191    -130.2     116.9     43.2       0.0570       0.3574      -5.0000       5.0000       0.9970       0.0061
    16604    P   E   -69.6   134.9    0.8401   0.1407    0.0192     -68.3     130.1     12.3       0.0606       0.4534      -5.0000       5.0000       0.9977       0.0087
    16605    L   E  -114.2   123.2    0.6423   0.3392    0.0185    -108.5     130.0      2.7       0.3324       0.6598      -5.0000       5.0000       0.9967       0.0617
    16606    E   C  -103.8   120.2    0.3763   0.5967    0.0270    -102.4     116.1     23.5       0.1369       0.7040      -5.0000       5.0000       0.9928       0.0104
    16607    P   C   -63.4   141.5    0.1201   0.8410    0.0389     -61.9     143.4      8.1       0.2050       0.4791      -5.0000       5.0000       0.9936       0.0217
    16608    A   C   -65.5   148.7    0.0405   0.9082    0.0513     -59.4     145.9     29.2       0.7081       0.3365      -5.0000       5.0000       0.9842       0.1015
    16609    G   C    70.9     0.9    0.0348   0.9081    0.0571      96.4       2.6     20.7       0.6888       0.3349       5.0000      -5.0000       0.2382       0.8822
    16610    R   C   -81.1   -34.2    0.0403   0.8884    0.0713     -80.2     140.8     63.0       0.9977       0.3848      -5.0000      -3.0000       0.9421       0.5909
    16611    G   C    53.2   -13.3    0.0438   0.7887    0.1676     -61.1     -21.8     22.2       0.9129       0.5675       1.0000      -5.0000       0.5553       0.7533
    16612    T   C   -79.9   -26.3    0.0330   0.7231    0.2439     -73.4     -23.7     75.3       0.9385       0.6292      -5.0000      -5.0000       0.9906       0.8728
    16613    R   C   -78.7   -29.9    0.0248   0.6866    0.2886     -77.9     -19.8     23.7       0.7765       0.6448      -5.0000      -5.0000       0.9582       0.6629
    16614    I   H   -80.4   -18.5    0.0251   0.4695    0.5054     -74.5     -21.5     56.2       0.3431       0.7211      -5.0000      -5.0000       0.9977       0.9549
    16615    R   C    34.2    -4.4    0.0260   0.8661    0.1079      36.9       4.7    162.6       0.7744       0.4184       5.0000      -5.0000       0.2732       0.8468
    16616    Q   C  -107.2   137.4    0.0373   0.8953    0.0673     -98.2     139.4     15.2       0.1038       0.3672      -5.0000       5.0000       0.9890       0.0128
    16617    P   C   -63.9   151.8    0.0340   0.8838    0.0822     -63.2     150.5     63.1       0.6693       0.3909      -5.0000       5.0000       0.9975       0.1805
    16618    L   C   -70.9   -27.5    0.0204   0.6413    0.3382     -69.8     -29.9     20.7       0.9246       0.6654      -5.0000      -5.0000       0.9889       0.7717
    16619    C   H   -68.4   -33.6    0.0200   0.3620    0.6180     -77.6     -36.3     11.6       0.4100       0.6766      -5.0000      -5.0000       0.9917       0.8951
    16620    L   H   -72.3   -26.8    0.0193   0.2677    0.7130     -76.6     -27.3     79.7       0.0762       0.6099      -5.0000      -5.0000       0.9927       0.9903
    16621    T   H   -90.9   -18.7    0.0188   0.1785    0.8027     -93.4     -21.4     35.1       0.6186       0.5084      -5.0000      -5.0000       0.9983       0.8328
    16622    M   H   -67.4   -39.8    0.0194   0.0442    0.9364     -66.6     -41.6      4.2       0.1782       0.2511      -5.0000      -5.0000       0.9977       0.9800
    16623    V   H   -59.5   -41.6    0.0184   0.0379    0.9437     -59.3     -40.6     39.9       0.0565       0.2296      -5.0000      -5.0000       0.9989       0.9904
    16624    D   H   -63.3   -36.7    0.0178   0.0343    0.9479     -64.6     -37.9     70.8       0.1525       0.2167      -5.0000      -5.0000       0.9932       0.9898
    16625    A   H   -65.4   -37.3    0.0185   0.0303    0.9512     -65.3     -38.9      1.8       0.0358       0.2071      -5.0000      -5.0000       0.9934       0.9969
    16626    V   H   -65.1   -42.4    0.0188   0.0289    0.9523     -66.4     -42.8      2.2       0.0856       0.2036      -5.0000      -5.0000       0.9992       0.9904
    16627    A   H   -58.9   -40.7    0.0189   0.0300    0.9511     -59.3     -40.6     21.7       0.1495       0.2075      -5.0000      -5.0000       0.9967       0.9880
    16628    D   H   -65.0   -39.3    0.0192   0.0323    0.9485     -66.4     -40.3     51.6       0.1550       0.2156      -5.0000      -5.0000       0.9928       0.9806
    16629    L   H   -63.5   -41.1    0.0195   0.0291    0.9514     -64.4     -42.0      3.5       0.0305       0.2067      -5.0000      -5.0000       0.9969       0.9965
    16630    Y   H   -58.6   -44.7    0.0194   0.0294    0.9512     -59.7     -44.4      8.0       0.1425       0.2074      -5.0000      -5.0000       0.9986       0.9833
    16631    Q   H   -59.7   -41.6    0.0194   0.0306    0.9500     -60.4     -40.9     86.3       0.0567       0.2109      -5.0000      -5.0000       0.9947       0.9933
    16632    Q   H   -68.1   -34.2    0.0194   0.0329    0.9476     -67.3     -35.6     65.9       0.0598       0.2185      -5.0000      -5.0000       0.9923       0.9951
    16633    F   H   -74.2   -36.5    0.0199   0.0351    0.9450     -72.1     -34.8      5.2       0.0601       0.2266      -5.0000      -5.0000       0.9972       0.9941
    16634    V   H   -70.5   -34.8    0.0195   0.0403    0.9401     -68.7     -36.2     19.0       0.2400       0.2407      -5.0000      -5.0000       0.9991       0.9675
    16635    K   H   -64.5   -31.0    0.0202   0.0619    0.9179     -63.9     -30.9    127.0       0.1669       0.3000      -5.0000      -5.0000       0.9956       0.9439
    16636    H   H   -81.1   -23.3    0.0195   0.1563    0.8242     -79.6     -20.2     71.8       0.2565       0.4791      -5.0000      -5.0000       0.9950       0.9456
    16637    Y   H   -89.4   -22.6    0.0212   0.3305    0.6483     -91.5     -28.7     27.1       0.7271       0.6632      -5.0000      -5.0000       0.9934       0.8838
    16638    T   C   -95.4    -8.0    0.0209   0.7495    0.2296     -93.4     -10.3     59.7       0.7808       0.5779      -5.0000      -5.0000       0.9953       0.7743
    16639    G   C    66.1    23.4    0.0254   0.9188    0.0558      62.3      11.8     43.2       0.8757       0.3022       5.0000      -5.0000       0.2496       0.7761
    16640    G   C   -63.4  -174.7    0.0420   0.9153    0.0427     -74.4    -169.7     13.1       0.4789       0.3175      -5.0000       5.0000       0.6875       0.0828
    16641    D   C   -77.6   148.4    0.1870   0.7739    0.0390     -77.6     150.6     14.3       0.5291       0.5812      -5.0000       5.0000       0.9933       0.1510
    16642    Y   E  -120.0   150.8    0.7122   0.2553    0.0325    -119.6     157.7      6.5       0.2534       0.6387      -5.0000       5.0000       0.9913       0.0973
    16643    A   E  -106.2   132.4    0.6042   0.3668    0.0289    -112.7     134.8      1.4       0.4700       0.7052      -5.0000       5.0000       0.9968       0.0711
    16644    I   C   -97.7   120.4    0.4192   0.5456    0.0352    -106.7     122.5      2.5       0.9989       0.7399      -5.0000       5.0000       0.9967       0.3496
    16645    F   C  -104.7   142.6    0.3429   0.6167    0.0403    -109.4     138.8      9.8       0.5762       0.7233      -5.0000       5.0000       0.9636       0.1640
    16646    G   C    70.7   179.8    0.0554   0.8967    0.0479      49.7       1.1      3.2       0.7534       0.3674       5.0000       1.0000       0.2193       0.5340
    16647    H   C   -96.3   -25.3    0.0362   0.9094    0.0545     -96.4     -24.6     13.1       0.6235       0.3322      -5.0000      -3.0000       0.9294       0.7032
    16648    S   C   -84.9   139.5    0.0348   0.8867    0.0785     -73.0     137.4     12.4       0.8778       0.3853      -5.0000       3.0000       0.9664       0.4003
    16649    L   H   -71.7   -23.1    0.0252   0.2293    0.7455     -63.5     -24.4      6.9       0.2271       0.5911      -5.0000      -5.0000       0.9922       0.9862
    16650    G   H   -61.8   -25.9    0.0243   0.2428    0.7329     -62.6     -27.6      1.8       0.0750       0.6023      -5.0000      -5.0000       0.7725       0.9834
    16651    G   H   -62.7   -31.7    0.0202   0.0719    0.9080     -66.0     -38.6      2.2       0.1058       0.3238      -5.0000      -5.0000       0.9746       0.9823
    16652    I   H   -65.1   -40.9    0.0208   0.0379    0.9413     -64.9     -43.5     14.6       0.0549       0.2381      -5.0000      -5.0000       0.9977       0.9951
    16653    M   H   -66.7   -39.7    0.0186   0.0320    0.9494     -64.7     -42.1      5.9       0.0386       0.2126      -5.0000      -5.0000       0.9964       0.9955
    16654    A   H   -64.0   -43.1    0.0176   0.0340    0.9484     -64.5     -42.8      1.0       0.0410       0.2151      -5.0000      -5.0000       0.9956       0.9963
    16655    F   H   -61.7   -45.5    0.0189   0.0311    0.9501     -64.4     -45.8      5.0       0.0390       0.2106      -5.0000      -5.0000       0.9812       0.9959
    16656    E   H   -60.1   -42.6    0.0203   0.0272    0.9525     -59.1     -45.0      5.2       0.0624       0.2033      -5.0000      -5.0000       0.9917       0.9951
    16657    L   H   -66.7   -43.6    0.0203   0.0283    0.9514     -64.1     -43.1      2.1       0.0440       0.2071      -5.0000      -5.0000       0.9977       0.9963
    16658    V   H   -60.5   -44.8    0.0195   0.0291    0.9514     -61.0     -46.3      0.8       0.0723       0.2068      -5.0000      -5.0000       0.9989       0.9910
    16659    H   H   -63.0   -38.9    0.0183   0.0308    0.9509     -61.2     -38.9     15.3       0.0639       0.2078      -5.0000      -5.0000       0.9867       0.9912
    16660    Y   H   -60.4   -45.1    0.0193   0.0320    0.9487     -59.9     -45.9     40.9       0.0666       0.2151      -5.0000      -5.0000       0.9958       0.9934
    16661    I   H   -62.9   -41.7    0.0211   0.0339    0.9450     -62.9     -44.4      1.5       0.0896       0.2271      -5.0000      -5.0000       0.9985       0.9885
    16662    L   H   -62.0   -35.8    0.0197   0.0370    0.9434     -61.3     -36.1     33.2       0.1313       0.2313      -5.0000      -5.0000       0.9963       0.9841
    16663    D   H   -67.3   -26.5    0.0197   0.0550    0.9254     -66.2     -24.0     96.9       0.1195       0.2808      -5.0000      -5.0000       0.9812       0.9854
    16664    H   H   -91.8    20.2    0.0219   0.1455    0.8326     -93.3      18.0     84.3       0.0721       0.4704      -5.0000      -5.0000       0.9902       0.9916
    16665    G   C    81.8    27.2    0.0257   0.8942    0.0801      81.3      22.7     49.0       0.1881       0.3606       5.0000      -5.0000       0.0351       0.9820
    16666    H   C  -102.3   146.9    0.0355   0.9159    0.0486    -106.7     141.0     37.8       0.4869       0.3148      -5.0000       5.0000       0.9776       0.1643
    16667    D   C   -83.9   -28.6    0.0396   0.9148    0.0456     -84.6     -27.1     87.0       0.6969       0.3187      -5.0000      -5.0000       0.9656       0.8615
    16668    M   C  -102.7   137.6    0.0446   0.9028    0.0526    -105.2     139.1     50.2       0.4140       0.3513      -5.0000       5.0000       0.9900       0.0683
    16669    P   C   -61.9   143.5    0.1176   0.8424    0.0400     -64.3     145.1      4.1       0.2507       0.4777      -5.0000       5.0000       0.9963       0.0418
    16670    C   C   -91.7   -22.5    0.0849   0.8818    0.0333     -97.5     -22.8      9.0       0.4077       0.3946      -5.0000      -5.0000       0.9820       0.9435
    16671    A   E  -149.2   144.3    0.8717   0.0966    0.0316    -148.9     145.2      2.0       0.2413       0.4139      -5.0000       5.0000       0.9892       0.0312
    16672    L   E  -121.8   122.1    0.8916   0.0869    0.0215    -115.4     123.6      0.7       0.1831       0.3616      -5.0000       5.0000       0.9974       0.0309
    16673    F   E  -115.3   122.1    0.9057   0.0715    0.0228    -114.3     121.7      1.4       0.2120       0.3318      -5.0000       5.0000       0.9939       0.0214
    16674    F   E  -115.2   133.3    0.7289   0.2550    0.0161    -119.1     129.2      2.4       0.5769       0.5875      -5.0000       5.0000       0.9945       0.0706
    16675    S   E  -130.2   147.7    0.6993   0.2773    0.0234    -132.5     146.2      1.7       0.5487       0.6314      -5.0000       5.0000       0.9898       0.1078
    16676    G   C   -76.6  -169.7    0.1712   0.7983    0.0305     -91.8    -169.2      3.4       0.8566       0.5356      -3.0000       1.0000       0.6066       0.4730
    16677    C   C  -101.8   153.2    0.0794   0.8760    0.0446    -101.3     153.8     12.1       0.7560       0.4149      -5.0000       1.0000       0.9874       0.3506
    16678    R   C  -108.6   134.6    0.0466   0.9041    0.0493    -103.3     135.2     75.9       0.1098       0.3480      -5.0000       5.0000       0.8775       0.0507
    16679    P   C   -61.8   142.5    0.0443   0.9028    0.0528     -59.3     136.2      6.0       0.1082       0.3511      -5.0000       5.0000       0.9965       0.0151
    16680    P   C   -68.2   157.8    0.0586   0.8909    0.0505     -69.0     154.5     12.7       0.8345       0.3823      -5.0000       1.0000       0.9958       0.4368
    16681    D   C  -101.1   162.0    0.1258   0.8227    0.0515     -99.0     165.6     30.6       0.3723       0.5226      -5.0000       5.0000       0.9619       0.1850
    16682    R   C  -109.4   146.7    0.1145   0.8296    0.0558    -101.9     140.8     66.2       0.6327       0.5136      -5.0000       5.0000       0.9757       0.1374
    16683    A   C   -76.5   143.6    0.0827   0.8573    0.0600     -69.9     146.2     45.0       0.9679       0.4614      -5.0000       3.0000       0.9900       0.3710
    16684    S   C   -91.3   142.2    0.0733   0.8665    0.0602     -91.1     147.6     73.4       0.9805       0.4414      -5.0000       3.0000       0.9735       0.4300
    16685    H   C   -97.9   -28.7    0.0436   0.8953    0.0611     -99.7     -25.2    106.1       0.9530       0.3699      -5.0000      -5.0000       0.9777       0.6563
    16686    E   C   -97.3   134.1    0.0562   0.8887    0.0552     -95.1     140.6    112.9       0.8707       0.3881      -5.0000       5.0000       0.9741       0.2594
    16687    V   C   -95.0   141.7    0.0954   0.8508    0.0537     -91.4     142.2     77.4       0.8634       0.4721      -5.0000       5.0000       0.9944       0.2329
    16688    I   C   -83.8   136.2    0.1646   0.7854    0.0500     -81.3     139.3     59.4       0.5260       0.5793      -5.0000       5.0000       0.9930       0.2030
    16689    L   C   -99.4   143.8    0.2202   0.7326    0.0472     -92.6     146.9     45.6       0.9144       0.6420      -5.0000       5.0000       0.9915       0.3112
    16690    H   C  -105.1   141.1    0.2641   0.6887    0.0472    -110.3     143.4     18.0       0.2901       0.6850      -5.0000       5.0000       0.9914       0.0711
    16691    T   C  -100.6   155.1    0.1769   0.7812    0.0420     -98.8     154.2     62.3       0.8785       0.5756      -5.0000       5.0000       0.9908       0.2672
    16692    L   C   -97.3   146.9    0.0894   0.8676    0.0430     -97.9     144.7     14.1       0.0808       0.4319      -5.0000       5.0000       0.9917       0.0178
    16693    P   C   -63.1   171.7    0.0342   0.8961    0.0697     -63.8     165.1     45.6       0.4016       0.3635      -5.0000       5.0000       0.9972       0.0493
    16694    D   H   -59.8   -31.9    0.0216   0.1676    0.8108     -58.8     -34.1     27.9       0.3392       0.5027      -5.0000      -5.0000       0.9931       0.9591
    16695    Q   H   -60.3   -36.7    0.0237   0.0512    0.9251     -61.6     -36.5     99.3       0.0865       0.2849      -5.0000      -5.0000       0.9911       0.9922
    16696    A   H   -62.0   -33.0    0.0241   0.0400    0.9359     -63.0     -32.3     26.1       0.0373       0.2553      -5.0000      -5.0000       0.9907       0.9967
    16697    F   H   -62.0   -41.5    0.0217   0.0349    0.9434     -62.1     -38.3      2.1       0.0352       0.2322      -5.0000      -5.0000       0.9938       0.9969
    16698    M   H   -59.3   -44.9    0.0194   0.0335    0.9470     -59.5     -43.7     21.4       0.0583       0.2203      -5.0000      -5.0000       0.9966       0.9929
    16699    E   H   -59.8   -44.3    0.0173   0.0345    0.9482     -57.3     -44.0    102.8       0.0499       0.2155      -5.0000      -5.0000       0.9978       0.9945
    16700    E   H   -64.3   -42.2    0.0171   0.0374    0.9455     -62.9     -41.5     33.2       0.0395       0.2234      -5.0000      -5.0000       0.9959       0.9952
    16701    I   H   -65.8   -45.3    0.0188   0.0370    0.9442     -64.9     -44.3      2.1       0.0442       0.2284      -5.0000      -5.0000       0.9990       0.9954
    16702    V   H   -66.8   -36.2    0.0188   0.0396    0.9415     -64.2     -37.7     50.0       0.0729       0.2361      -5.0000      -5.0000       0.9972       0.9907
    16703    K   H   -68.5   -31.0    0.0191   0.0781    0.9028     -69.3     -34.5    140.8       0.1814       0.3342      -5.0000      -5.0000       0.9792       0.9845
    16704    L   H   -81.6     6.3    0.0220   0.1661    0.8120     -79.9       6.6     37.0       0.1297       0.5016      -5.0000      -5.0000       0.9851       0.9858
    16705    G   C    63.1    28.5    0.0209   0.8982    0.0809      70.4      38.6     30.9       0.6600       0.3467       5.0000      -5.0000       0.1633       0.8028
    16706    G   C    83.9  -165.5    0.0298   0.9206    0.0496      75.0    -168.8     11.1       0.2863       0.3003       5.0000       5.0000       0.2469       0.1815
    16707    T   C   -89.6   168.2    0.0455   0.9120    0.0426     -88.0     172.4     18.6       0.2550       0.3267      -5.0000       5.0000       0.9981       0.0323
    16708    P   C   -57.1   150.0    0.0332   0.8691    0.0978     -57.0     150.2     27.7       0.3431       0.4208      -5.0000       5.0000       0.9964       0.0644
    16709    V   H   -56.7   -37.5    0.0289   0.0665    0.9045     -57.5     -38.2     61.2       0.0579       0.3400      -5.0000      -5.0000       0.9992       0.9924
    16710    D   H   -61.7   -27.6    0.0244   0.0519    0.9237     -62.6     -30.3     51.7       0.0707       0.2890      -5.0000      -5.0000       0.9913       0.9896
    16711    V   H   -69.8   -35.2    0.0193   0.0492    0.9314     -69.3     -33.6      2.2       0.0250       0.2646      -5.0000      -5.0000       0.9993       0.9958
    16712    F   H   -78.3   -20.1    0.0192   0.0636    0.9172     -72.9     -24.5     16.1       0.1179       0.3008      -5.0000      -5.0000       0.9936       0.9699
    16713    R   H   -81.1   -14.9    0.0191   0.2326    0.7483     -80.3     -14.9    122.1       0.3248       0.5750      -5.0000      -5.0000       0.9752       0.9759
    16714    N   C  -106.6    77.8    0.0166   0.8451    0.1383    -102.7      75.6     29.7       0.2564       0.4404      -5.0000       5.0000       0.9445       0.0766
    16715    K   H   -59.0   -37.8    0.0212   0.0594    0.9194     -59.3     -35.3     92.8       0.0385       0.2972      -5.0000      -5.0000       0.9961       0.9939
    16716    E   H   -63.5   -35.7    0.0195   0.0421    0.9384     -64.5     -37.6     47.2       0.0857       0.2457      -5.0000      -5.0000       0.9932       0.9964
    16717    L   H   -65.8   -35.8    0.0201   0.0375    0.9424     -66.0     -34.0     11.2       0.0201       0.2346      -5.0000      -5.0000       0.9924       0.9983
    16718    M   H   -63.2   -34.3    0.0206   0.0330    0.9464     -64.0     -36.3     13.6       0.0425       0.2228      -5.0000      -5.0000       0.9924       0.9958
    16719    T   H   -63.7   -37.7    0.0187   0.0300    0.9513     -62.7     -36.5     40.3       0.0632       0.2066      -5.0000      -5.0000       0.9972       0.9935
    16720    I   H   -72.5   -36.8    0.0188   0.0305    0.9507     -70.3     -36.6     19.1       0.0994       0.2087      -5.0000      -5.0000       0.9986       0.9913
    16721    F   H   -82.0   -32.0    0.0165   0.0513    0.9322     -82.7     -32.2     15.5       0.0468       0.2598      -5.0000      -5.0000       0.9951       0.9924
    16722    T   H   -70.9   -46.7    0.0149   0.1557    0.8294     -65.9     -48.6      6.8       0.4731       0.4618      -5.0000      -5.0000       0.9990       0.9355
    16723    P   H   -60.9   -38.0    0.0171   0.1212    0.8617     -62.0     -38.6     12.7       0.0589       0.4129      -5.0000      -5.0000       0.9974       0.9363
    16724    I   H   -65.3   -41.6    0.0193   0.0829    0.8978     -65.6     -40.4     19.7       0.1769       0.3455      -5.0000      -5.0000       0.9994       0.9871
    16725    I   H   -69.6   -41.5    0.0189   0.0475    0.9337     -70.9     -45.7     16.7       0.0585       0.2582      -5.0000      -5.0000       0.9982       0.9928
    16726    K   H   -65.0   -39.0    0.0201   0.0431    0.9368     -65.5     -36.2     31.0       0.1535       0.2506      -5.0000      -5.0000       0.9884       0.9913
    16727    N   H   -71.8   -34.3    0.0214   0.0865    0.8921     -70.1     -31.8     16.3       0.1542       0.3604      -5.0000      -5.0000       0.9932       0.9806
    16728    D   H   -69.2   -52.1    0.0174   0.3462    0.6364     -69.8     -45.7      4.7       0.0881       0.6602      -5.0000      -5.0000       0.9914       0.9844
    16729    Y   H   -71.6   -25.1    0.0218   0.1282    0.8500     -75.0     -19.2     11.0       0.0618       0.4412      -5.0000      -5.0000       0.9771       0.9942
    16730    R   H   -69.8   -37.1    0.0393   0.3281    0.6327     -79.6     -34.9     68.1       0.0983       0.7123      -5.0000      -5.0000       0.9902       0.9842
    16731    L   H   -70.7   -35.7    0.0562   0.2132    0.7307     -77.7     -42.6      9.0       0.2990       0.6559      -5.0000      -5.0000       0.9960       0.9736
    16732    Y   H   -91.2   -15.2    0.0735   0.3215    0.6050     -98.4     -28.2     29.5       0.5638       0.7835      -5.0000      -5.0000       0.9909       0.8799
    16733    E   C   -94.8   163.1    0.2592   0.5419    0.1989    -103.4     157.5     21.9       0.6970       0.9131      -5.0000       5.0000       0.9207       0.2685
    16734    Q   C  -117.9   154.3    0.3785   0.5552    0.0663    -112.3     154.6     60.6       0.8783       0.7958      -5.0000       1.0000       0.9944       0.4462
    16735    Y   E  -102.1   146.2    0.4931   0.4742    0.0328    -101.9     152.5     12.0       0.2140       0.7414      -5.0000       5.0000       0.9681       0.0776
    16736    V   E  -120.3   130.7    0.5607   0.4111    0.0282    -119.9     132.2     45.5       0.3079       0.7195      -5.0000       5.0000       0.9988       0.0396
    16737    F   E   -92.3   128.4    0.5512   0.4194    0.0294     -97.5     130.8     21.2       0.2906       0.7249      -5.0000       5.0000       0.9932       0.0422
    16738    Q   C   -95.6   144.2    0.1615   0.7995    0.0391    -101.7     142.9     96.8       0.6850       0.5462      -5.0000       5.0000       0.9130       0.1461
    16739    A   C   -64.9   -43.0    0.0435   0.9064    0.0501     -66.2     -35.8     85.3       0.8908       0.3418      -5.0000      -5.0000       0.9591       0.6440
    16740    K   C   -94.9   154.6    0.0410   0.9055    0.0535     -93.0     158.7    133.4       0.9802       0.3436      -5.0000       3.0000       0.9069       0.4157
    16741    A   C   -78.1   145.8    0.0455   0.9004    0.0541     -76.1     146.7     67.3       0.9477       0.3575      -5.0000       1.0000       0.9117       0.3814
    16742    R   C   -99.5   154.0    0.0869   0.8651    0.0480    -102.0     152.9    129.7       0.3800       0.4401      -5.0000       5.0000       0.9598       0.0896
    16743    T   C   -81.6   136.7    0.2890   0.6726    0.0384     -81.3     137.6     65.6       0.2214       0.6834      -5.0000       5.0000       0.9962       0.0796
    16744    L   C   -99.6   142.8    0.1373   0.8237    0.0390     -93.9     144.1      4.5       0.1697       0.5087      -5.0000       5.0000       0.9902       0.0321
    16745    T   C   -98.6   153.4    0.1156   0.8482    0.0362     -92.7     151.8     57.2       0.9221       0.4635      -5.0000       3.0000       0.9900       0.3228
    16746    C   C  -112.9   137.0    0.1192   0.8482    0.0326    -114.6     139.9      3.2       0.0467       0.4594      -5.0000       5.0000       0.9945       0.0048
    16747    P   C   -67.2   139.5    0.2642   0.7105    0.0253     -69.7     132.9     10.5       0.2763       0.6258      -5.0000       5.0000       0.9950       0.0769
    16748    I   E  -111.4   125.7    0.8274   0.1497    0.0229    -111.8     120.6      1.1       0.0835       0.4801      -5.0000       5.0000       0.9990       0.0129
    16749    V   E  -114.6   129.5    0.8715   0.1055    0.0230    -113.1     128.2      2.2       0.4280       0.4042      -5.0000       5.0000       0.9991       0.0478
    16750    L   E  -101.5   129.9    0.7430   0.2377    0.0193    -106.6     128.6      1.3       0.5289       0.5810      -5.0000       5.0000       0.9958       0.0715
    16751    F   E  -104.5   131.0    0.6152   0.3660    0.0188    -108.3     126.5      3.7       0.6135       0.6749      -5.0000       5.0000       0.9794       0.1822
    16752    H   E  -144.3   169.0    0.6698   0.3044    0.0257    -144.1     176.5     17.0       0.2170       0.6596      -5.0000       5.0000       0.9692       0.0610
    16753    G   C    90.6  -175.4    0.0909   0.8680    0.0410      69.6    -176.5      4.3       0.4388       0.4295       3.0000       5.0000       0.4227       0.0963
    16754    D   C   -79.4   -13.9    0.0364   0.8831    0.0805     -78.6      -9.8     61.7       0.5968       0.3944      -5.0000      -5.0000       0.9906       0.8007
    16755    A   C   -99.7   -16.0    0.0387   0.8901    0.0713    -105.6     -15.3     47.4       0.9595       0.3802      -5.0000      -5.0000       0.9039       0.6488
    16756    D   C   -77.2   136.1    0.0380   0.8942    0.0678     -76.4     139.6      9.5       0.3806       0.3702      -5.0000       5.0000       0.9751       0.0651
    16757    N   C   -68.6   -15.1    0.0324   0.8919    0.0757     -69.4     -14.2     94.0       0.1616       0.3719      -5.0000      -5.0000       0.9532       0.9621
    16758    L   C   -80.3   -23.6    0.0369   0.8667    0.0964     -81.2     -19.0     76.3       0.6349       0.4290      -5.0000      -5.0000       0.9460       0.8815
    16759    V   C   -99.3   141.8    0.0391   0.8975    0.0634     -94.3     135.4      9.9       0.2426       0.3630      -5.0000       5.0000       0.9989       0.0303
    16760    M   C   -95.0   169.8    0.0338   0.8802    0.0860     -94.3     168.9     89.1       0.1356       0.3984      -5.0000       5.0000       0.9797       0.0300
    16761    Q   H   -53.1   -38.0    0.0275   0.0828    0.8898     -52.9     -40.2     78.3       0.0992       0.3722      -5.0000      -5.0000       0.9971       0.9904
    16762    D   H   -64.6   -37.0    0.0238   0.0549    0.9213     -64.4     -35.6    102.5       0.0564       0.2948      -5.0000      -5.0000       0.9857       0.9961
    16763    E   H   -76.4   -30.1    0.0233   0.0467    0.9300     -73.6     -33.7     36.3       0.0339       0.2713      -5.0000      -5.0000       0.9891       0.9962
    16764    L   H   -62.6   -45.4    0.0209   0.0474    0.9317     -61.6     -44.7      3.0       0.1855       0.2650      -5.0000      -5.0000       0.9983       0.9824
    16765    L   H   -61.1   -37.1    0.0194   0.0391    0.9415     -60.8     -38.9     65.3       0.0965       0.2366      -5.0000      -5.0000       0.9899       0.9899
    16766    A   H   -68.3   -40.2    0.0202   0.0398    0.9401     -66.8     -42.0     34.2       0.1433       0.2413      -5.0000      -5.0000       0.9866       0.9858
    16767    W   H   -61.2   -39.2    0.0215   0.0468    0.9316     -63.8     -39.6      7.4       0.1151       0.2658      -5.0000      -5.0000       0.9936       0.9903
    16768    E   H   -60.9   -37.2    0.0217   0.0444    0.9339     -59.9     -39.7     44.4       0.2760       0.2596      -5.0000      -5.0000       0.9950       0.9690
    16769    K   H   -65.0   -31.8    0.0240   0.0576    0.9184     -64.3     -38.3    123.8       0.2108       0.3022      -5.0000      -5.0000       0.9935       0.9551
    16770    F   H   -90.3    -3.1    0.0285   0.1146    0.8569     -78.8     -25.0     34.7       0.2261       0.4388      -5.0000      -5.0000       0.9885       0.9809
    16771    T   C  -100.6   158.1    0.0282   0.8232    0.1485     -87.9     159.9      4.8       0.3936       0.4953      -5.0000       5.0000       0.9974       0.1667
    16772    T   C   -98.4   -11.9    0.0340   0.9194    0.0466     -90.4     -10.4     57.2       0.3750       0.3050      -5.0000      -5.0000       0.9943       0.9295
    16773    R   C  -113.9   167.6    0.0761   0.8904    0.0335    -122.8     165.8    113.0       0.9984       0.3760      -5.0000       5.0000       0.8904       0.2640
    16774    K   C   -88.9   152.3    0.2488   0.7208    0.0304     -86.1     149.9    103.9       0.9092       0.6265      -5.0000       5.0000       0.9594       0.3383
    16775    T   E  -137.3   150.7    0.7998   0.1736    0.0266    -130.2     150.1      5.1       0.0553       0.5270      -5.0000       5.0000       0.9982       0.0092
    16776    R   E  -112.3   139.5    0.8444   0.1344    0.0212    -108.9     137.2    116.0       0.3780       0.4499      -5.0000       5.0000       0.9947       0.0688
    16777    T   E  -105.1   135.1    0.8811   0.0990    0.0199    -100.2     133.0     14.8       0.1153       0.3807      -5.0000       5.0000       0.9988       0.0161
    16778    I   E  -120.7   118.0    0.8911   0.0900    0.0189    -122.2     126.1     22.9       0.1731       0.3591      -5.0000       5.0000       0.9977       0.0395
    16779    I   E  -101.5   119.4    0.9024   0.0713    0.0263    -101.0     121.1     40.3       0.1389       0.3429      -5.0000       5.0000       0.9991       0.0105
    16780    F   E  -103.1   125.4    0.5024   0.4778    0.0198    -107.0     116.8      4.8       0.0437       0.7067      -5.0000       5.0000       0.9903       0.0050
    16781    P   C   -57.2   -37.1    0.0561   0.9057    0.0383     -61.6     -43.4     67.9       0.9983       0.3424      -5.0000      -3.0000       0.9893       0.6266
    16782    A   C   -89.1   -17.4    0.0338   0.9149    0.0513    -101.8     -19.2     31.1       0.4671       0.3170      -5.0000      -3.0000       0.7989       0.7054
    16783    A   C   -71.1   158.2    0.0552   0.8901    0.0548     -87.0     161.4      6.9       0.3739       0.3847      -5.0000       5.0000       0.6411       0.0700
    16784    D   C   -78.0   -20.9    0.0453   0.9051    0.0496     -80.9     -18.6     41.9       0.9515       0.3455      -5.0000      -3.0000       0.9621       0.5902
    16785    H   C   -95.0   152.2    0.1080   0.8460    0.0460    -105.0     148.0      7.8       0.6861       0.4766      -5.0000       3.0000       0.8513       0.3775
    16786    F   C  -108.5   150.7    0.4419   0.5173    0.0408    -119.1     148.2      3.6       0.6896       0.7576      -5.0000       5.0000       0.9693       0.3185
    16787    F   C   -98.3   144.3    0.3478   0.6102    0.0420    -111.2     142.7      5.8       0.6402       0.7298      -5.0000       5.0000       0.9705       0.2683
    16788    V   C   -95.3   -46.3    0.1981   0.7522    0.0497     -97.1     131.2      2.7       0.8624       0.6228      -5.0000      -5.0000       0.9977       0.7536
    16789    D   C   -96.8   144.8    0.0939   0.8494    0.0567     -95.5     156.0     27.6       0.9733       0.4765      -5.0000       1.0000       0.9629       0.4616
    16790    K   C   -85.5   -16.5    0.0334   0.8294    0.1372     -79.9     -17.2    118.1       0.3268       0.4925      -5.0000      -5.0000       0.9769       0.9601
    16791    H   C   -95.6   -35.5    0.0230   0.6233    0.3538     -93.9     -36.4     57.5       0.9722       0.6817      -5.0000      -3.0000       0.9838       0.5763
    16792    F   H   -61.0   -36.4    0.0222   0.0599    0.9179     -62.0     -35.7     28.3       0.1620       0.3021      -5.0000      -5.0000       0.9980       0.9849
    16793    E   H   -59.5   -35.1    0.0219   0.0368    0.9413     -61.5     -36.2    109.3       0.0823       0.2386      -5.0000      -5.0000       0.9965       0.9894
    16794    Q   H   -68.5   -34.7    0.0210   0.0331    0.9458     -65.8     -34.6     73.2       0.0641       0.2247      -5.0000      -5.0000       0.9918       0.9948
    16795    V   H   -66.4   -44.8    0.0191   0.0312    0.9496     -63.6     -44.7      1.9       0.0491       0.2121      -5.0000      -5.0000       0.9991       0.9941
    16796    V   H   -61.5   -34.8    0.0180   0.0325    0.9496     -60.4     -35.1      6.8       0.0675       0.2118      -5.0000      -5.0000       0.9992       0.9907
    16797    G   H   -59.2   -40.9    0.0188   0.0312    0.9500     -58.4     -41.4     30.3       0.0907       0.2107      -5.0000      -5.0000       0.9520       0.9880
    16798    Y   H   -64.3   -47.6    0.0189   0.0298    0.9513     -63.5     -47.0     50.3       0.1526       0.2069      -5.0000      -5.0000       0.9978       0.9874
    16799    V   H   -62.8   -43.1    0.0184   0.0282    0.9535     -63.3     -43.7      1.1       0.0935       0.1997      -5.0000      -5.0000       0.9990       0.9934
    16800    N   H   -60.8   -36.7    0.0190   0.0295    0.9514     -59.8     -39.9     28.1       0.1399       0.2064      -5.0000      -5.0000       0.9953       0.9834
    16801    Q   H   -65.9   -36.7    0.0192   0.0312    0.9496     -66.0     -37.8     97.1       0.0739       0.2123      -5.0000      -5.0000       0.9804       0.9899
    16802    T   H   -74.2   -37.3    0.0193   0.0326    0.9481     -74.6     -37.6     28.3       0.0406       0.2171      -5.0000      -5.0000       0.9989       0.9889
    16803    I   H   -74.1   -32.6    0.0184   0.0351    0.9465     -73.0     -32.9      5.0       0.1266       0.2214      -5.0000      -5.0000       0.9987       0.9822
    16804    E   H   -63.8   -32.0    0.0177   0.0435    0.9388     -66.5     -30.8    100.0       0.3872       0.2430      -5.0000      -5.0000       0.9972       0.9447
    16805    S   H   -71.7   -25.6    0.0187   0.0933    0.8881     -75.1     -23.9     69.4       0.2553       0.3650      -5.0000      -5.0000       0.9959       0.9464
    16806    L   H   -78.9   -25.6    0.0222   0.2956    0.6822     -79.2     -26.8     36.6       0.9416       0.6424      -5.0000      -5.0000       0.9984       0.6636
    16807    E   C   -71.5   -33.3    0.0249   0.5837    0.3914     -75.2     -34.2    125.8       0.9579       0.7039      -5.0000      -5.0000       0.9873       0.6595
    16808    I   H   -69.1   -36.8    0.0221   0.2687    0.7092     -73.7     -43.2     74.8       0.4572       0.6199      -5.0000      -5.0000       0.9991       0.8939
    16809    V   H   -82.5   -11.4    0.0234   0.2431    0.7335     -89.6     -20.8     69.6       0.3579       0.5999      -5.0000      -5.0000       0.9992       0.9320
    16810    G   C    78.0    12.2    0.0209   0.8024    0.1766      69.4       7.3     43.2       0.3668       0.5132       5.0000      -5.0000       0.1908       0.8956
```
