## Supplementary material for "A multi-task deep-learning system for predicting membrane associations and secondary structures of proteins": Code and Raw Data: 5w1uA.spXout

```
#     index  AA  SS   phi1    psi1     P_E       P_C       P_H     phi0      psi0       ASA        S_pk         S_SS      pk_phi       pk_psi     pkc_phi       pkc_ps
    18248    M   C   -92.4   149.9    0.0549   0.8876    0.0575     -94.4     149.6     49.2       0.6978       0.3908      -5.0000       5.0000       0.9928       0.2579
    18249    S   C   -88.5   163.0    0.0438   0.8863    0.0699     -90.2     162.9     50.7       0.3639       0.3915      -5.0000       5.0000       0.9937       0.0692
    18250    L   C   -71.9   -28.5    0.0408   0.8488    0.1104     -75.9     -30.8     87.4       0.6561       0.4670      -5.0000      -5.0000       0.9868       0.8708
    18251    E   C   -83.9   -30.4    0.0435   0.8594    0.0972     -88.4     -31.2    124.3       0.8930       0.4488      -5.0000      -5.0000       0.9839       0.7558
    18252    S   C   -92.8   160.7    0.0851   0.8451    0.0699     -94.0     155.8     54.9       0.8283       0.4895      -5.0000       5.0000       0.9749       0.2365
    18253    L   E   -85.0   140.5    0.7499   0.2202    0.0300     -89.4     138.2     25.5       0.1285       0.5955      -5.0000       5.0000       0.9983       0.0110
    18254    T   E  -106.1   129.0    0.8954   0.0802    0.0244    -105.6     124.8     51.9       0.3569       0.3566      -5.0000       5.0000       0.9988       0.0315
    18255    V   E  -119.3   129.2    0.9121   0.0662    0.0218    -121.8     128.5      2.7       0.0427       0.3159      -5.0000       5.0000       0.9993       0.0048
    18256    Q   E  -112.1   119.5    0.9153   0.0626    0.0221    -109.7     123.1     50.6       0.0946       0.3083      -5.0000       5.0000       0.9974       0.0119
    18257    T   E  -100.5   167.9    0.8595   0.1173    0.0232     -98.2     163.0      4.6       0.1318       0.4269      -5.0000       5.0000       0.9994       0.0153
    18258    K   C   -67.6   -35.3    0.0855   0.8860    0.0285     -67.8     -35.9    114.8       0.5802       0.3814      -5.0000      -5.0000       0.9769       0.9144
    18259    Y   C   -90.0    10.0    0.0473   0.9123    0.0403    -106.5       0.9    110.1       0.9883       0.3254      -5.0000      -5.0000       0.8949       0.7985
    18260    G   C   105.5  -168.3    0.0584   0.9060    0.0356     111.0    -177.3      2.2       0.2426       0.3405       5.0000       5.0000       0.0555       0.0405
    18261    P   E   -68.6   144.9    0.6349   0.3285    0.0367     -76.5     139.0     39.4       0.2142       0.7058      -5.0000       5.0000       0.9979       0.0183
    18262    V   E  -100.7   124.8    0.8114   0.1620    0.0266     -93.3     119.6      5.1       0.2177       0.5106      -5.0000       5.0000       0.9983       0.0258
    18263    R   E  -106.9   139.9    0.5316   0.4454    0.0230    -117.9     142.6     70.7       0.6614       0.7127      -5.0000       5.0000       0.9472       0.1441
    18264    G   C   111.6  -178.6    0.1895   0.7886    0.0219     114.4    -168.5      7.4       0.3678       0.5337       5.0000       5.0000       0.0577       0.0453
    18265    K   E  -108.5   147.4    0.8452   0.1335    0.0213    -112.8     145.7     68.9       0.2680       0.4486      -5.0000       5.0000       0.9951       0.0314
    18266    R   E  -109.7   133.1    0.9011   0.0759    0.0231    -107.7     134.8     72.0       0.3142       0.3426      -5.0000       5.0000       0.9940       0.0416
    18267    S   E  -118.7   147.5    0.8300   0.1505    0.0195    -118.9     146.4     38.4       0.1825       0.4701      -5.0000       5.0000       0.9887       0.0403
    18268    V   E  -117.5   136.5    0.9032   0.0724    0.0244    -119.4     135.5     59.3       0.2493       0.3391      -5.0000       5.0000       0.9994       0.0528
    18269    S   E   -97.1   168.8    0.7567   0.2186    0.0247     -97.7     165.6     11.5       0.0489       0.5778      -5.0000       5.0000       0.9970       0.0064
    18270    L   C   -73.5   -40.3    0.0655   0.9025    0.0320     -71.1     -37.6     79.4       0.2249       0.3469      -5.0000      -5.0000       0.9802       0.9701
    18271    L   C   -80.0     3.2    0.0316   0.9312    0.0372     -73.4      -5.3     96.0       0.6023       0.2712      -5.0000      -5.0000       0.8793       0.8991
    18272    G   C    90.8    18.4    0.0421   0.9242    0.0337      89.9      24.2     54.0       0.1711       0.2918       5.0000      -5.0000       0.0224       0.9816
    18273    Q   E   -89.8   154.1    0.6039   0.3718    0.0244     -91.8     152.5     79.7       0.3288       0.6944      -5.0000       5.0000       0.9751       0.0315
    18274    E   E   -92.4   134.4    0.8783   0.0956    0.0261     -89.8     137.6     86.1       0.1139       0.3945      -5.0000       5.0000       0.9979       0.0250
    18275    Y   E  -105.6   133.2    0.8577   0.1186    0.0237    -112.4     134.7     15.5       0.0883       0.4306      -5.0000       5.0000       0.9947       0.0239
    18276    V   C  -106.8   -28.1    0.2950   0.6664    0.0386    -106.5     -28.5     13.8       0.9181       0.6884      -5.0000      -5.0000       0.9834       0.6603
    18277    S   E  -144.6   154.0    0.7752   0.1984    0.0263    -141.6     153.3      6.8       0.2550       0.5589      -5.0000       5.0000       0.9926       0.0437
    18278    F   E  -130.0   137.1    0.8380   0.1343    0.0277    -125.5     138.8      9.4       0.1428       0.4706      -5.0000       5.0000       0.9870       0.0186
    18279    Q   C   -90.8   -14.7    0.1349   0.8311    0.0340     -88.3     -22.2     57.5       0.9952       0.4906      -5.0000      -5.0000       0.8763       0.6802
    18280    G   C    76.8  -177.9    0.0483   0.9056    0.0461      83.2     179.4     14.1       0.8328       0.3441       5.0000       5.0000       0.1486       0.2432
    18281    I   C  -103.6   120.9    0.1401   0.8142    0.0457     -91.3     118.2      3.8       0.1061       0.5312      -5.0000       5.0000       0.9972       0.0096
    18282    P   C   -62.5   142.8    0.0527   0.8953    0.0519     -60.7     141.9     37.3       0.7764       0.3711      -5.0000       3.0000       0.9937       0.3276
    18283    Y   C  -101.7   -12.4    0.0545   0.8898    0.0557    -101.6     -12.7     23.7       0.9173       0.3852      -5.0000      -5.0000       0.9364       0.7385
    18284    A   C   -97.2   150.4    0.1348   0.8115    0.0536     -96.3     148.1      6.9       0.5686       0.5430      -5.0000       5.0000       0.9178       0.1726
    18285    R   C  -113.8   142.7    0.0905   0.8583    0.0512    -106.5     148.2     92.8       0.4155       0.4558      -5.0000       5.0000       0.9911       0.0616
    18286    A   C   -77.1   140.9    0.0528   0.8947    0.0525     -64.8     144.1     25.9       0.2278       0.3727      -5.0000       5.0000       0.9971       0.0109
    18287    P   C   -66.1   146.5    0.0588   0.8839    0.0572     -66.4     151.2     19.4       0.6895       0.4000      -5.0000       5.0000       0.9916       0.0879
    18288    E   C   -99.6   154.7    0.0785   0.8566    0.0648     -98.2     153.1     72.6       0.6306       0.4640      -5.0000       5.0000       0.9869       0.1059
    18289    G   C    83.4  -176.1    0.0456   0.8854    0.0690      88.1    -174.5     25.4       0.7828       0.3941       5.0000       1.0000       0.1691       0.3638
    18290    E   C   -76.6   -35.6    0.0499   0.8615    0.0885     -82.1     -29.5     99.4       0.9001       0.4485      -5.0000      -3.0000       0.9807       0.5468
    18291    L   C   -93.4   -22.5    0.0395   0.8548    0.1057     -85.4     -24.9     30.6       0.8964       0.4544      -5.0000      -5.0000       0.8920       0.6509
    18292    R   C   -82.9   -28.3    0.0396   0.8788    0.0815     -88.9     -28.1     47.1       0.9175       0.4058      -5.0000      -3.0000       0.8931       0.5681
    18293    F   C   -94.2   154.3    0.0616   0.8665    0.0720     -93.1     152.8     14.7       0.7353       0.4416      -5.0000       3.0000       0.9325       0.3695
    18294    K   C  -104.7   153.4    0.0588   0.8770    0.0641     -95.5     154.3     87.7       0.7703       0.4169      -5.0000       5.0000       0.9748       0.1622
    18295    A   C   -72.0   136.2    0.0425   0.8944    0.0630     -60.7     139.2     55.6       0.1405       0.3717      -5.0000       5.0000       0.9908       0.0115
    18296    P   C   -69.6   149.5    0.0470   0.8904    0.0625     -68.7     153.9     15.8       0.5677       0.3827      -5.0000       5.0000       0.9958       0.0642
    18297    V   C  -117.6   135.3    0.0707   0.8698    0.0595    -119.0     140.2     67.6       0.0165       0.4338      -5.0000       5.0000       0.9969       0.0056
    18298    P   C   -59.4   130.2    0.0454   0.8950    0.0596     -57.0     134.7     72.1       0.0412       0.3710      -5.0000       5.0000       0.9961       0.0046
    18299    P   C   -63.2   149.2    0.0412   0.8949    0.0639     -66.5     146.9     34.8       0.1233       0.3702      -5.0000       5.0000       0.9932       0.0528
    18300    Q   C   -81.4   147.9    0.0432   0.8932    0.0636     -81.5     149.5    145.1       1.0000       0.3749      -5.0000       3.0000       0.9833       0.3458
    18301    N   C   -84.6   160.5    0.0437   0.8928    0.0635     -83.5     162.5     98.2       0.8836       0.3760      -5.0000       5.0000       0.9514       0.3563
    18302    W   C   -91.9   145.7    0.0435   0.8970    0.0595     -86.1     141.9     21.5       0.7636       0.3656      -5.0000       3.0000       0.9528       0.3061
    18303    T   C  -101.2   -20.2    0.0436   0.8973    0.0591     -97.4     -17.6     87.3       0.9478       0.3651      -5.0000      -1.0000       0.9952       0.5222
    18304    E   C   -87.6   176.9    0.0839   0.8594    0.0567     -95.0     165.5     96.5       0.8959       0.4559      -5.0000       5.0000       0.7826       0.3859
    18305    T   C   -89.5   139.2    0.2039   0.7408    0.0553     -89.4     142.6     26.7       0.5740       0.6431      -5.0000       5.0000       0.9968       0.2921
    18306    L   C  -107.4   142.6    0.3344   0.6026    0.0630     -97.3     143.3     45.2       0.9090       0.7697      -5.0000       5.0000       0.9843       0.2764
    18307    D   E  -102.6   123.3    0.5759   0.3591    0.0649    -102.1     130.4     32.9       0.4345       0.7857      -5.0000       5.0000       0.9905       0.1525
    18308    C   C   -87.5   -11.8    0.1523   0.7723    0.0753     -99.2     -10.9      5.2       0.7081       0.6198      -5.0000      -5.0000       0.9790       0.8272
    18309    S   C   -94.4    -5.4    0.0612   0.8588    0.0800     -98.9      -4.7     30.4       0.9937       0.4585      -5.0000      -5.0000       0.9917       0.6779
    18310    Q   C   -85.7   -26.0    0.0445   0.8665    0.0889     -95.8     -27.6    116.7       0.8804       0.4350      -5.0000      -5.0000       0.9667       0.7415
    18311    Q   C   -87.6   -27.8    0.0465   0.8618    0.0917     -96.4     -23.3     94.2       0.9524       0.4459      -5.0000      -1.0000       0.9080       0.5546
    18312    C   C   -98.8   164.0    0.0583   0.8707    0.0711    -102.1     165.9     27.4       0.3967       0.4316      -5.0000       5.0000       0.7292       0.2003
    18313    E   C   -82.3   135.5    0.0558   0.8867    0.0575     -85.0     133.8     90.8       0.6306       0.3930      -5.0000       5.0000       0.9912       0.0924
    18314    P   C   -67.5   151.2    0.0496   0.8813    0.0691     -68.2     153.8     40.6       0.7073       0.4050      -5.0000       5.0000       0.9974       0.2350
    18315    C   C   -76.6   151.8    0.0512   0.8611    0.0877     -75.5     148.7     20.8       0.8797       0.4501      -5.0000       5.0000       0.9739       0.2268
    18316    Y   C   -82.6   -19.9    0.0811   0.7863    0.1326     -82.8     -23.6     29.4       0.9996       0.6013      -5.0000      -3.0000       0.9902       0.5514
    18317    H   C  -104.2   151.1    0.1811   0.7161    0.1028    -114.5     152.6     22.0       0.6460       0.7121      -5.0000       5.0000       0.9438       0.2224
    18318    F   C   -96.9   152.6    0.2699   0.5685    0.1616     -88.1     153.1     48.4       0.9618       0.8821      -5.0000       3.0000       0.9799       0.4235
    18319    D   C  -101.2   113.3    0.2462   0.6344    0.1194     -97.8     114.5     21.3       0.8634       0.8078      -5.0000       5.0000       0.9775       0.2635
    18320    R   C   -81.9   -26.8    0.0808   0.7891    0.1300     -80.8     -28.2     96.5       0.5339       0.5966      -5.0000      -5.0000       0.9423       0.8537
    18321    R   C   -83.2   -47.8    0.0517   0.8237    0.1247     -83.2     -48.7    100.0       0.9606       0.5211      -5.0000      -5.0000       0.9757       0.5688
    18322    L   C   -84.9   -23.2    0.0330   0.7118    0.2552     -86.7     -31.7     43.0       0.9861       0.6399      -5.0000      -5.0000       0.9948       0.6309
    18323    Q   C   -71.1   -16.6    0.0431   0.8509    0.1060     -75.7     -16.7    131.8       0.4159       0.4650      -5.0000      -5.0000       0.5877       0.9183
    18324    K   C  -105.0   161.1    0.1258   0.8102    0.0640    -105.5     159.0    103.1       0.9795       0.5527      -5.0000       1.0000       0.9138       0.4655
    18325    I   C  -100.2   128.8    0.3238   0.6393    0.0369     -97.7     126.5     17.8       0.1711       0.7036      -5.0000       5.0000       0.9974       0.0422
    18326    V   E  -108.8   129.7    0.5030   0.4681    0.0289    -110.7     130.6     36.9       0.1617       0.7312      -5.0000       5.0000       0.9982       0.0356
    18327    G   C    88.2  -177.2    0.1542   0.8124    0.0334      69.2     177.6      5.4       0.5378       0.5194       5.0000       5.0000       0.3950       0.0918
    18328    C   E  -124.3   151.0    0.4869   0.4822    0.0309    -119.6     156.0     15.6       0.5189       0.7369      -5.0000       5.0000       0.9961       0.1075
    18329    E   C   -83.0   149.7    0.1346   0.8192    0.0462     -82.0     152.3      8.5       0.9324       0.5237      -5.0000       3.0000       0.9749       0.3663
    18330    D   C   -80.0   -18.4    0.0567   0.8920    0.0513     -77.9     -17.2      5.2       0.9044       0.3796      -5.0000      -5.0000       0.9144       0.7242
    18331    S   C  -101.2    -7.2    0.1379   0.8232    0.0389    -111.3     172.7      1.2       0.9729       0.5094      -5.0000      -5.0000       0.6980       0.6674
    18332    L   C   -83.4   -31.3    0.0893   0.8735    0.0372     -89.0     -34.7      1.8       0.2454       0.4154      -5.0000      -5.0000       0.9575       0.8874
    18333    K   E  -126.2   139.6    0.5848   0.3865    0.0287    -121.5     139.1      9.4       0.3296       0.7127      -5.0000       5.0000       0.9678       0.0759
    18334    I   E  -122.0   125.2    0.7775   0.1975    0.0249    -113.7     123.1      1.1       0.1976       0.5535      -5.0000       5.0000       0.9977       0.0423
    18335    N   E   -90.1   121.0    0.7332   0.2437    0.0232     -94.0     118.5      2.3       0.3954       0.5997      -5.0000       5.0000       0.9669       0.0697
    18336    V   E  -112.3   132.3    0.6384   0.3415    0.0200    -112.2     133.9      2.5       0.6520       0.6661      -5.0000       5.0000       0.9989       0.1249
    18337    F   E  -107.8   142.8    0.5806   0.3955    0.0239    -109.9     146.0     11.8       0.6723       0.7026      -5.0000       5.0000       0.9887       0.1310
    18338    A   E  -129.2   149.4    0.5964   0.3711    0.0325    -124.1     150.3      2.6       0.1343       0.7168      -5.0000       5.0000       0.9972       0.0129
    18339    K   C   -75.3   -31.2    0.0819   0.8738    0.0443     -74.8     -31.3     79.1       0.2974       0.4195      -5.0000      -5.0000       0.9856       0.8976
    18340    E   C  -102.2   144.1    0.0640   0.8803    0.0558    -102.5     141.1    117.9       0.5806       0.4087      -5.0000       5.0000       0.9755       0.1960
    18341    I   C   -98.0   139.3    0.0549   0.8938    0.0512     -93.8     140.9     43.6       0.4670       0.3750      -5.0000       5.0000       0.9955       0.0620
    18342    N   C   -93.1   100.1    0.0436   0.8972    0.0592     -97.1      97.8     89.0       0.1761       0.3652      -5.0000       5.0000       0.9340       0.0214
    18343    P   C   -56.9   -25.6    0.0415   0.8875    0.0710     -60.3     -23.6    100.7       0.4753       0.3876      -5.0000      -5.0000       0.9912       0.8806
    18344    S   C   -94.3   -20.4    0.0400   0.8894    0.0706     -88.9     -18.0     84.8       0.4848       0.3825      -5.0000      -5.0000       0.9160       0.8372
    18345    K   C  -101.6   138.7    0.0444   0.8993    0.0563    -102.0     142.3    110.3       0.4323       0.3602      -5.0000       5.0000       0.9829       0.0389
    18346    P   C   -64.9   147.4    0.0634   0.8922    0.0444     -68.2     151.3     43.6       0.4305       0.3777      -5.0000       5.0000       0.9895       0.1002
    18347    L   C  -103.4   137.2    0.0727   0.8904    0.0369    -100.4     138.4     14.4       0.1517       0.3783      -5.0000       5.0000       0.9897       0.0168
    18348    P   C   -62.3   143.9    0.4032   0.5713    0.0255     -61.0     144.9      3.4       0.2201       0.7096      -5.0000       5.0000       0.9983       0.0217
    18349    V   E  -125.7   135.3    0.8227   0.1531    0.0242    -125.8     134.9      0.7       0.1260       0.4897      -5.0000       5.0000       0.9992       0.0241
    18350    M   E  -109.1   114.4    0.8903   0.0867    0.0230    -104.7     116.6      1.6       0.1023       0.3660      -5.0000       5.0000       0.9953       0.0140
    18351    L   E  -104.3   118.9    0.8819   0.1002    0.0179    -109.3     121.7      1.0       0.4492       0.3762      -5.0000       5.0000       0.9946       0.0407
    18352    Y   E  -110.5   110.9    0.8634   0.1175    0.0191    -107.3     114.2      5.8       0.1122       0.4133      -5.0000       5.0000       0.9670       0.0201
    18353    I   E  -102.1   112.8    0.6501   0.3291    0.0209    -103.8     113.3      2.1       0.2587       0.6613      -5.0000       5.0000       0.9981       0.0252
    18354    Y   C   -90.8   131.7    0.1460   0.8244    0.0296     -90.9     129.0     24.0       0.9178       0.4956      -5.0000       5.0000       0.9690       0.2049
    18355    G   C   -76.6   159.9    0.0617   0.8931    0.0452     -69.5     162.7      4.4       0.8975       0.3757      -5.0000       5.0000       0.7145       0.2883
    18356    G   C    65.5     2.7    0.0410   0.9050    0.0540      62.0    -176.3      4.9       0.9935       0.3450       5.0000      -5.0000       0.3626       0.6541
    18357    G   C   -71.2    -4.1    0.0486   0.8976    0.0538     -75.9      -3.3      3.0       0.9022       0.3651      -5.0000      -3.0000       0.7584       0.7449
    18358    F   C   -86.8   -16.0    0.1333   0.8172    0.0495     -91.2     166.8     12.9       0.9639       0.5301      -5.0000      -1.0000       0.7384       0.5347
    18359    T   C  -104.1   -27.9    0.0775   0.8682    0.0543    -100.7     -28.0     26.0       0.7948       0.4360      -5.0000      -5.0000       0.9779       0.7210
    18360    E   C   -96.8   158.4    0.1042   0.8409    0.0549    -103.4     161.9     57.3       0.9183       0.4921      -5.0000       5.0000       0.8768       0.3624
    18361    G   C    75.7  -173.1    0.0635   0.8816    0.0549      59.7    -167.1      9.5       0.7380       0.4055       5.0000       5.0000       0.2085       0.2737
    18362    T   C  -111.3   163.2    0.1312   0.8123    0.0565    -108.9     164.1     29.2       0.7600       0.5440      -5.0000       1.0000       0.9939       0.3707
    18363    S   C   -78.3   -16.2    0.0575   0.8803    0.0622     -78.7     -13.4     19.4       0.9953       0.4088      -5.0000      -3.0000       0.9008       0.6163
    18364    G   C   -78.8   169.0    0.0496   0.8597    0.0907     -71.9     173.4     20.2       0.9995       0.4522      -5.0000       1.0000       0.7825       0.4367
    18365    T   C   -82.7   -15.4    0.0395   0.6504    0.3101     -86.3     -14.2     46.7       0.6299       0.7013      -5.0000      -5.0000       0.9933       0.9068
    18366    E   C   -77.6   -15.0    0.0318   0.6317    0.3365     -79.6     -19.9     92.7       0.3868       0.6975      -5.0000      -5.0000       0.9752       0.8907
    18367    L   C   -86.5   -28.0    0.0376   0.8025    0.1599     -91.3     -29.3     36.5       0.9497       0.5399      -5.0000      -5.0000       0.9752       0.7306
    18368    Y   C  -110.5   -21.1    0.0436   0.7252    0.2312    -110.8     -14.6     19.3       0.8837       0.6447      -5.0000      -5.0000       0.9673       0.7126
    18369    G   C   -67.4   158.7    0.0359   0.8475    0.1166     -62.6     161.1      4.0       0.3768       0.4643      -5.0000       5.0000       0.6769       0.0514
    18370    P   C   -62.8   -24.9    0.0297   0.7058    0.2644     -61.3     -22.8      9.8       0.9457       0.6392      -5.0000      -5.0000       0.9973       0.7873
    18371    D   C   -68.7   -25.5    0.0251   0.4885    0.4864     -66.9     -29.0     48.3       0.0890       0.7219      -5.0000      -5.0000       0.9967       0.9775
    18372    F   H   -77.9   -15.0    0.0221   0.4108    0.5672     -75.5     -11.7     30.4       0.4070       0.7020      -5.0000      -5.0000       0.9518       0.9575
    18373    L   C   -88.2   -21.8    0.0297   0.5125    0.4578     -79.4     -15.5      5.8       0.4553       0.7324      -5.0000      -5.0000       0.9404       0.9171
    18374    V   C   -86.8   152.3    0.0313   0.8007    0.1680     -85.6     152.2      8.9       0.9997       0.5334      -5.0000       3.0000       0.9969       0.4250
    18375    Q   C   -73.6   -22.0    0.0287   0.8217    0.1495     -74.9     -22.4     76.9       0.9074       0.4983      -5.0000      -5.0000       0.9802       0.7700
    18376    K   C   -91.7   -22.8    0.0264   0.8853    0.0883     -92.3     -25.4     70.3       0.6667       0.3805      -5.0000      -3.0000       0.9575       0.6033
    18377    D   C    46.7     4.1    0.0447   0.9168    0.0385      40.2       5.9     36.6       0.2671       0.3131       3.0000      -5.0000       0.2774       0.8936
    18378    I   E  -111.3   130.8    0.8040   0.1728    0.0232    -107.1     130.7      3.6       0.1010       0.5152      -5.0000       5.0000       0.9984       0.0148
    18379    V   E  -108.3   119.9    0.9098   0.0673    0.0229    -111.4     115.9      1.4       0.2590       0.3223      -5.0000       5.0000       0.9989       0.0321
    18380    L   E   -94.5   119.3    0.9116   0.0663    0.0221     -94.3     120.6      3.7       0.1418       0.3172      -5.0000       5.0000       0.9933       0.0154
    18381    V   E  -118.5   121.5    0.8227   0.1610    0.0163    -125.9     123.0      1.2       0.2985       0.4750      -5.0000       5.0000       0.9987       0.0290
    18382    S   E  -112.2   143.8    0.6915   0.2879    0.0206    -111.4     135.8      4.3       0.2663       0.6312      -5.0000       5.0000       0.9951       0.0175
    18383    F   C   -95.2   140.7    0.2354   0.7321    0.0324     -92.0     139.8     29.3       0.9991       0.6189      -5.0000       3.0000       0.9753       0.3482
    18384    N   C   -99.5   -49.3    0.0407   0.9048    0.0545     -93.7     -49.4     13.0       0.5512       0.3454      -5.0000      -5.0000       0.8713       0.7571
    18385    Y   C   -89.1   -27.9    0.0319   0.8905    0.0776     -91.9     -25.5     15.0       0.6607       0.3745      -5.0000      -5.0000       0.8956       0.6704
    18386    R   C   -85.3   -41.7    0.0363   0.8630    0.1007     -79.3     -36.8     27.8       0.8995       0.4356      -5.0000      -3.0000       0.9180       0.6221
    18387    I   C   -92.7   -23.0    0.0369   0.5646    0.3985     -92.7     -26.8     10.5       0.2250       0.7383      -5.0000      -5.0000       0.9948       0.9370
    18388    G   C    54.3  -174.7    0.0386   0.8317    0.1298      35.1    -174.5      4.0       0.9978       0.4950       1.0000       5.0000       0.4256       0.3131
    18389    A   C   -69.0   -36.0    0.0309   0.6763    0.2928     -71.4     -31.4      8.5       0.3571       0.6660      -5.0000      -5.0000       0.9946       0.8091
    18390    L   C   -88.4     7.8    0.0289   0.8172    0.1539     -81.4      -6.2      7.6       0.0975       0.5056      -5.0000      -5.0000       0.8908       0.9466
    18391    G   C    82.5   -11.1    0.0350   0.8720    0.0931      87.1      -0.7      1.6       0.9904       0.4166       3.0000      -5.0000       0.3407       0.8426
    18392    F   C   -81.9   -34.5    0.0358   0.7063    0.2579     -93.5     -28.0      4.2       0.6881       0.6502      -5.0000      -5.0000       0.9652       0.8654
    18393    L   H   -78.1   -15.5    0.0424   0.3592    0.5984     -83.8     -20.0      4.3       0.2649       0.7365      -5.0000      -5.0000       0.9865       0.9094
    18394    C   H   -89.8   -18.3    0.0299   0.4143    0.5558    -104.1     -22.9      5.1       0.5407       0.7249      -5.0000      -5.0000       0.9808       0.9295
    18395    C   C  -103.3   169.3    0.0305   0.8531    0.1165    -105.6     169.9      7.2       0.9832       0.4481      -5.0000       3.0000       0.9881       0.3497
    18396    Q   C   -76.6   -25.3    0.0328   0.9051    0.0622     -75.2     -21.4    121.8       0.6792       0.3413      -5.0000      -5.0000       0.8824       0.7798
    18397    S   C  -113.3   139.7    0.0402   0.8985    0.0613    -120.5     143.3     21.2       0.4461       0.3609      -5.0000       5.0000       0.9912       0.0441
    18398    E   C   -70.2   -29.0    0.0317   0.8772    0.0910     -75.6     -29.0    122.7       0.2777       0.4028      -5.0000      -5.0000       0.9780       0.9368
    18399    Q   C   -97.1   -16.8    0.0308   0.8480    0.1211    -103.2     -19.0     90.7       0.3874       0.4577      -5.0000      -5.0000       0.9823       0.8120
    18400    D   C   -89.6   -15.6    0.0373   0.8752    0.0875     -94.2     -10.5     80.1       0.7119       0.4120      -5.0000      -5.0000       0.9726       0.7996
    18401    G   C    59.9     4.1    0.0385   0.8902    0.0713      62.1       3.0     30.0       0.7939       0.3797       5.0000      -5.0000       0.3046       0.7230
    18402    V   C  -112.3   128.8    0.0582   0.8774    0.0643    -113.1     125.6      6.5       0.1194       0.4158      -5.0000       5.0000       0.9977       0.0118
    18403    P   C   -64.6   155.3    0.0365   0.8123    0.1512     -57.2     149.7     18.9       0.6941       0.5237      -5.0000       5.0000       0.9944       0.0965
    18404    G   C    50.9     3.8    0.0331   0.8365    0.1304      48.4       3.2      6.3       0.9964       0.4805       5.0000      -3.0000       0.4374       0.6283
    18405    N   C   -81.6   -24.3    0.0313   0.7367    0.2320     -78.5     -25.2      8.6       0.8621       0.6120      -5.0000      -5.0000       0.7400       0.8047
    18406    A   C   -81.0   -14.4    0.0280   0.6596    0.3124     -75.9     -17.7      6.9       0.9773       0.6719      -5.0000      -5.0000       0.9588       0.7817
    18407    G   C   -69.0   -12.5    0.0245   0.6956    0.2798     -78.8     -22.1      8.3       0.2591       0.6370      -3.0000      -5.0000       0.6379       0.8759
    18408    L   H   -66.3   -32.0    0.0216   0.0862    0.8921     -68.5     -32.4     14.3       0.0812       0.3606      -5.0000      -5.0000       0.9943       0.9949
    18409    K   H   -64.0   -45.0    0.0196   0.0490    0.9314     -64.4     -46.1     39.3       0.0796       0.2651      -5.0000      -5.0000       0.9879       0.9939
    18410    D   H   -65.8   -42.7    0.0188   0.0493    0.9320     -63.0     -41.8      5.5       0.0459       0.2627      -5.0000      -5.0000       0.9780       0.9947
    18411    Q   H   -62.6   -36.8    0.0186   0.0349    0.9465     -65.2     -35.5      3.2       0.0287       0.2213      -5.0000      -5.0000       0.9955       0.9979
    18412    N   H   -62.2   -44.7    0.0183   0.0301    0.9516     -63.7     -47.3     25.1       0.0468       0.2056      -5.0000      -5.0000       0.9955       0.9929
    18413    L   H   -65.6   -38.3    0.0181   0.0303    0.9516     -63.8     -39.4     16.3       0.0261       0.2056      -5.0000      -5.0000       0.9924       0.9981
    18414    A   H   -63.8   -40.9    0.0181   0.0316    0.9503     -61.8     -42.5      1.9       0.0197       0.2095      -5.0000      -5.0000       0.9974       0.9975
    18415    I   H   -65.4   -33.2    0.0177   0.0315    0.9508     -64.3     -34.4     17.7       0.0736       0.2078      -5.0000      -5.0000       0.9980       0.9921
    18416    R   H   -63.2   -40.8    0.0187   0.0379    0.9435     -61.8     -39.7     85.1       0.1586       0.2304      -5.0000      -5.0000       0.9942       0.9923
    18417    W   H   -61.9   -42.2    0.0200   0.0350    0.9450     -62.9     -40.2     18.0       0.0628       0.2267      -5.0000      -5.0000       0.9913       0.9967
    18418    V   H   -62.9   -44.8    0.0173   0.0415    0.9412     -61.7     -46.3      2.9       0.0683       0.2360      -5.0000      -5.0000       0.9988       0.9934
    18419    L   H   -59.9   -44.4    0.0186   0.0341    0.9473     -61.0     -46.4     55.6       0.0921       0.2189      -5.0000      -5.0000       0.9871       0.9932
    18420    E   H   -63.6   -36.8    0.0176   0.0423    0.9401     -62.7     -36.3     86.2       0.0543       0.2394      -5.0000      -5.0000       0.9964       0.9898
    18421    N   H   -79.4   -42.3    0.0168   0.0716    0.9117     -81.2     -34.7      3.2       0.0344       0.3109      -5.0000      -5.0000       0.9780       0.9895
    18422    I   H   -67.3   -40.3    0.0184   0.0700    0.9115     -63.9     -44.6      2.5       0.0872       0.3134      -5.0000      -5.0000       0.9986       0.9931
    18423    A   H   -60.9   -36.3    0.0171   0.0704    0.9125     -58.6     -37.0     48.7       0.0535       0.3095      -5.0000      -5.0000       0.9978       0.9956
    18424    A   H   -82.9   -29.1    0.0179   0.0811    0.9010     -76.4     -33.4     34.8       0.1277       0.3365      -5.0000      -5.0000       0.9846       0.9922
    18425    F   H  -107.1     7.0    0.0237   0.1348    0.8416    -101.1       6.9     18.8       0.0708       0.4586      -5.0000      -5.0000       0.9807       0.9829
    18426    G   C    68.6    34.0    0.0244   0.8875    0.0881      74.7      34.4     19.4       0.8249       0.3737       5.0000      -5.0000       0.1196       0.8906
    18427    G   C    63.8  -173.3    0.0345   0.9134    0.0520     -55.2    -173.3     11.0       0.7979       0.3211       1.0000       5.0000       0.4608       0.2035
    18428    D   C   -98.8    67.4    0.0377   0.9127    0.0495     -94.5      71.3     19.5       0.0658       0.3239      -5.0000       5.0000       0.9744       0.0055
    18429    P   C   -53.6   -22.5    0.0321   0.8788    0.0891     -58.5     -17.3     28.9       0.1459       0.4000      -5.0000      -5.0000       0.9956       0.9704
    18430    K   C   -73.4    25.4    0.0358   0.8683    0.0959     -72.6      20.7    126.0       0.0568       0.4248      -5.0000      -5.0000       0.9205       0.9938
    18431    R   C  -116.2    -2.2    0.0558   0.8636    0.0807    -113.9       0.7     63.4       0.9909       0.4466      -5.0000      -5.0000       0.8239       0.7264
    18432    V   C  -101.1   143.2    0.3220   0.6219    0.0562    -100.1     136.3      2.4       0.3189       0.7483      -5.0000       5.0000       0.9984       0.0464
    18433    T   C   -97.0   147.6    0.1741   0.7738    0.0521     -96.5     145.6      3.8       0.8537       0.5978      -5.0000       5.0000       0.9985       0.2850
    18434    L   C   -86.9   -44.2    0.0544   0.8918    0.0539     -90.7     -47.4      6.1       0.4464       0.3803      -5.0000      -5.0000       0.9798       0.8633
    18435    V   C  -104.5    -4.1    0.0587   0.8875    0.0538    -111.3     -11.7     10.6       0.4013       0.3909      -5.0000      -5.0000       0.9932       0.8328
    18436    G   C    83.6  -173.9    0.0818   0.8591    0.0591      90.6    -176.3      4.7       0.6740       0.4573       5.0000       1.0000       0.0760       0.4644
    18437    H   C  -115.6   146.3    0.2789   0.6704    0.0507    -112.0     155.0     26.8       0.9850       0.7057      -5.0000       3.0000       0.9842       0.3297
    18438    S   C   -96.1   146.9    0.0807   0.8605    0.0588     -91.2     147.2      9.0       0.9500       0.4541      -5.0000       5.0000       0.9321       0.2921
    18439    A   C   -75.5   -29.3    0.0302   0.6799    0.2899     -71.9     -33.5      2.6       0.6894       0.6617      -5.0000      -5.0000       0.9803       0.8567
    18440    G   H   -76.4   -20.7    0.0244   0.4076    0.5680     -75.4     -30.0      1.2       0.0963       0.7079      -5.0000      -5.0000       0.7992       0.9787
    18441    A   H   -63.0   -34.8    0.0218   0.1827    0.7955     -63.9     -40.2      5.1       0.0914       0.5244      -5.0000      -5.0000       0.9804       0.9837
    18442    A   H   -65.1   -34.4    0.0220   0.0615    0.9165     -65.1     -36.9      2.2       0.0678       0.3052      -5.0000      -5.0000       0.9920       0.9941
    18443    S   H   -64.0   -41.1    0.0215   0.0542    0.9243     -61.8     -43.2      1.8       0.1774       0.2851      -5.0000      -5.0000       0.9957       0.9827
    18444    V   H   -67.2   -41.6    0.0188   0.0348    0.9464     -66.1     -42.0      2.4       0.0452       0.2218      -5.0000      -5.0000       0.9994       0.9870
    18445    Q   H   -61.9   -38.9    0.0197   0.0355    0.9447     -57.0     -40.2      5.3       0.0336       0.2273      -5.0000      -5.0000       0.9909       0.9912
    18446    Y   H   -65.1   -38.0    0.0201   0.0347    0.9452     -65.9     -40.6      9.3       0.0861       0.2261      -5.0000      -5.0000       0.9930       0.9897
    18447    H   H   -67.9   -30.3    0.0173   0.0379    0.9448     -67.0     -28.6      5.3       0.0631       0.2256      -5.0000      -5.0000       0.9869       0.9952
    18448    L   H   -75.4   -32.7    0.0188   0.0417    0.9395     -70.0     -33.2      6.9       0.0652       0.2418      -5.0000      -5.0000       0.9959       0.9928
    18449    I   H   -89.3   -21.4    0.0222   0.0904    0.8874     -87.7     -23.2     11.5       0.0958       0.3713      -5.0000      -5.0000       0.9981       0.9734
    18450    S   C   -83.9   159.8    0.0215   0.7255    0.2530     -76.0     153.8      4.6       0.2264       0.6035      -5.0000       5.0000       0.9942       0.0588
    18451    D   H   -64.3   -27.7    0.0254   0.4183    0.5564     -62.8     -31.6     78.3       0.0415       0.7136      -5.0000      -5.0000       0.9870       0.9940
    18452    A   C   -73.1    -9.6    0.0197   0.5393    0.4410     -72.8     -16.9     25.9       0.1830       0.7022      -5.0000      -5.0000       0.9849       0.9771
    18453    S   C   -76.4   -22.9    0.0202   0.5057    0.4741     -75.0     -27.5      5.5       0.8948       0.7076      -5.0000      -5.0000       0.9942       0.7424
    18454    K   H   -74.9   -17.6    0.0246   0.3961    0.5792     -72.9     -26.4     67.5       0.3529       0.7049      -5.0000      -5.0000       0.9925       0.9615
    18455    D   C    46.9    -9.6    0.0238   0.8299    0.1464      48.3     -23.6     61.4       0.9031       0.4778       5.0000      -5.0000       0.1670       0.7750
    18456    L   H   -69.1   -36.1    0.0196   0.3748    0.6056     -65.9     -36.8     10.5       0.1638       0.6814      -5.0000      -5.0000       0.9893       0.9837
    18457    F   H   -69.6   -41.1    0.0196   0.0962    0.8842     -72.0     -36.3      5.6       0.0598       0.3741      -5.0000      -5.0000       0.9886       0.9923
    18458    Q   H   -61.6   -35.4    0.0171   0.0577    0.9252     -63.1     -37.6     37.8       0.1665       0.2787      -5.0000      -5.0000       0.9911       0.9903
    18459    R   H   -68.7   -41.3    0.0190   0.0525    0.9284     -65.2     -37.8     64.3       0.0581       0.2723      -5.0000      -5.0000       0.9352       0.9942
    18460    A   H   -67.2   -40.5    0.0201   0.0466    0.9333     -70.4     -40.0      1.2       0.0642       0.2602      -5.0000      -5.0000       0.9957       0.9918
    18461    I   H   -68.9   -49.0    0.0204   0.0561    0.9235     -68.5     -49.4      3.4       0.0835       0.2864      -5.0000      -5.0000       0.9983       0.9896
    18462    V   H   -65.9   -40.9    0.0195   0.0579    0.9226     -66.9     -39.1      8.4       0.2970       0.2878      -5.0000      -5.0000       0.9980       0.9792
    18463    M   H   -76.5   -23.5    0.0217   0.0946    0.8837     -81.7     -18.5      7.2       0.3480       0.3783      -5.0000      -5.0000       0.9757       0.9112
    18464    S   H   -86.2   -12.2    0.0255   0.3784    0.5961     -80.1     -15.1      3.6       0.3625       0.7006      -5.0000      -5.0000       0.9870       0.8621
    18465    G   C    73.3     4.8    0.0337   0.8457    0.1206      80.3    -175.8      3.5       0.8547       0.4653       3.0000      -3.0000       0.3926       0.6982
    18466    S   C   -99.2   156.8    0.0653   0.8718    0.0630     -96.7     152.1      5.3       0.6065       0.4295      -5.0000       5.0000       0.9898       0.1878
    18467    T   C   -77.6   -29.1    0.0583   0.8673    0.0744     -79.5     -27.4      5.7       0.6532       0.4392      -5.0000      -5.0000       0.9915       0.8206
    18468    Y   C   -97.4   -14.9    0.0594   0.8482    0.0924     -97.0      -5.0     27.6       0.4642       0.4800      -5.0000      -5.0000       0.9379       0.8896
    18469    N   C  -112.4   145.7    0.0873   0.7493    0.1635    -115.2     142.2      7.5       0.9168       0.6600      -5.0000       5.0000       0.9486       0.2866
    18470    S   C   -77.9   -22.3    0.0602   0.5680    0.3718     -77.4     -22.6     14.5       0.9085       0.7812      -5.0000      -5.0000       0.9815       0.7193
    18471    W   C   -81.9   -22.0    0.0513   0.5026    0.4461     -82.5     -19.1     18.5       0.7768       0.7812      -5.0000      -5.0000       0.9892       0.8177
    18472    S   C   -82.6   -20.6    0.0371   0.5579    0.4051     -82.6     -20.2      8.3       0.8725       0.7408      -5.0000      -5.0000       0.9800       0.7630
    18473    L   C   -87.2   -29.1    0.0366   0.6764    0.2870     -87.4     -32.4     34.2       0.9989       0.6770      -5.0000      -5.0000       0.9750       0.5846
    18474    T   C   -96.8   141.0    0.0464   0.8097    0.1440     -97.8     139.1     49.1       0.9121       0.5392      -5.0000       5.0000       0.9948       0.2655
    18475    R   C   -82.2   -27.4    0.0373   0.8560    0.1067     -86.5     -29.4    138.3       0.9980       0.4501      -5.0000      -1.0000       0.9367       0.5451
    18476    Q   C   -79.5   113.1    0.0258   0.8753    0.0989     -78.6     106.0     68.3       0.3992       0.4003      -5.0000       5.0000       0.9244       0.1027
    18477    R   H   -59.6   -32.1    0.0237   0.1311    0.8452     -62.9     -31.7     87.1       0.2572       0.4525      -5.0000      -5.0000       0.9966       0.9535
    18478    N   H   -66.6   -30.9    0.0227   0.1072    0.8701     -66.4     -29.2     89.5       0.1827       0.4063      -5.0000      -5.0000       0.9224       0.9825
    18479    W   H   -69.6   -40.1    0.0245   0.0378    0.9377     -66.6     -40.1     30.1       0.1337       0.2502      -5.0000      -5.0000       0.9932       0.9898
    18480    V   H   -61.3   -45.8    0.0221   0.0326    0.9453     -60.9     -43.2      1.2       0.2300       0.2267      -5.0000      -5.0000       0.9993       0.9786
    18481    E   H   -61.2   -42.1    0.0203   0.0323    0.9473     -61.0     -44.3     41.3       0.1097       0.2197      -5.0000      -5.0000       0.9963       0.9896
    18482    K   H   -63.0   -42.8    0.0183   0.0341    0.9476     -63.9     -43.5     84.0       0.1285       0.2179      -5.0000      -5.0000       0.9919       0.9872
    18483    L   H   -63.1   -41.6    0.0187   0.0355    0.9458     -63.9     -42.9      1.9       0.0733       0.2236      -5.0000      -5.0000       0.9975       0.9959
    18484    A   H   -57.8   -42.3    0.0207   0.0359    0.9434     -58.1     -43.2      0.7       0.0836       0.2318      -5.0000      -5.0000       0.9950       0.9855
    18485    K   H   -63.7   -41.7    0.0187   0.0404    0.9410     -62.9     -41.2    122.6       0.0711       0.2377      -5.0000      -5.0000       0.9975       0.9910
    18486    A   H   -63.8   -33.7    0.0190   0.0459    0.9351     -61.3     -34.9     38.0       0.1119       0.2545      -5.0000      -5.0000       0.9943       0.9902
    18487    I   H   -94.7    23.2    0.0288   0.0923    0.8789     -99.4      17.4     21.3       0.0703       0.3965      -5.0000      -5.0000       0.9982       0.9719
    18488    G   C    89.4    43.2    0.0232   0.8928    0.0840      89.1      45.1     42.4       0.4050       0.3610       5.0000      -5.0000       0.0126       0.9590
    18489    W   C  -100.6   142.1    0.0445   0.9046    0.0508     -99.7     147.8     25.6       0.4000       0.3465      -5.0000       5.0000       0.9746       0.0599
    18490    D   C   -83.1   144.3    0.0570   0.8979    0.0451     -87.3     145.4    101.3       0.8826       0.3640      -5.0000       5.0000       0.9742       0.2218
    18491    G   C   -66.5  -174.7    0.0398   0.8976    0.0626     -73.2    -172.3     28.5       0.7402       0.3630      -5.0000       5.0000       0.6714       0.1508
    18492    Q   C   -90.9   -22.3    0.0386   0.8943    0.0671     -92.6     -19.1    139.5       0.9720       0.3703      -5.0000      -5.0000       0.9810       0.6521
    18493    G   C   -67.8  -173.7    0.0368   0.9001    0.0631     -70.3      12.0     42.3       0.8466       0.3555      -1.0000       5.0000       0.5450       0.3536
    18494    G   C   -74.4   170.6    0.0317   0.8687    0.0997     -70.5     173.1     26.7       0.4591       0.4200      -3.0000       5.0000       0.5952       0.0971
    18495    E   H   -63.8   -33.4    0.0277   0.0666    0.9056     -65.6     -35.4     62.0       0.3916       0.3364      -5.0000      -5.0000       0.9972       0.9629
    18496    S   H   -59.4   -43.5    0.0236   0.0413    0.9351     -58.4     -45.1     51.8       0.2130       0.2576      -5.0000      -5.0000       0.9951       0.9820
    18497    G   H   -58.6   -37.3    0.0215   0.0378    0.9406     -59.7     -39.0     11.3       0.0818       0.2404      -5.0000      -5.0000       0.9665       0.9855
    18498    A   H   -61.4   -46.9    0.0190   0.0362    0.9448     -60.5     -46.6      0.6       0.0607       0.2268      -5.0000      -5.0000       0.9978       0.9940
    18499    L   H   -60.1   -40.9    0.0180   0.0349    0.9471     -60.7     -43.2      6.3       0.0780       0.2193      -5.0000      -5.0000       0.9958       0.9822
    18500    R   H   -61.5   -43.1    0.0185   0.0349    0.9466     -60.1     -45.4    126.6       0.0656       0.2210      -5.0000      -5.0000       0.9882       0.9931
    18501    F   H   -63.1   -43.3    0.0199   0.0365    0.9436     -62.2     -45.8     22.1       0.0788       0.2309      -5.0000      -5.0000       0.9936       0.9953
    18502    L   H   -66.6   -34.4    0.0194   0.0373    0.9432     -66.4     -33.5      3.1       0.0638       0.2316      -5.0000      -5.0000       0.9899       0.9933
    18503    K   H   -72.3   -21.1    0.0188   0.0794    0.9017     -69.1     -23.0     57.7       0.2361       0.3361      -5.0000      -5.0000       0.9939       0.9711
    18504    A   H   -87.7   -11.4    0.0259   0.2413    0.7328     -91.0      -7.7     64.1       0.2731       0.6058      -5.0000      -5.0000       0.9800       0.9714
    18505    A   C   -89.6   150.9    0.0239   0.9010    0.0751     -86.1     148.3     16.9       0.0877       0.3437      -5.0000       5.0000       0.9954       0.0102
    18506    K   C   -88.0   128.4    0.0246   0.9001    0.0753     -82.5     127.2    104.2       0.0964       0.3465      -5.0000       5.0000       0.9877       0.0090
    18507    P   H   -52.8   -37.9    0.0235   0.0553    0.9212     -50.2     -37.9      7.7       0.1402       0.2949      -5.0000      -5.0000       0.9954       0.9896
    18508    E   H   -62.0   -32.6    0.0218   0.0388    0.9394     -59.8     -34.2     75.8       0.0637       0.2441      -5.0000      -5.0000       0.9974       0.9931
    18509    D   H   -66.8   -36.1    0.0231   0.0381    0.9389     -67.4     -35.1     44.6       0.2316       0.2463      -5.0000      -5.0000       0.9931       0.9797
    18510    I   H   -64.5   -46.3    0.0210   0.0312    0.9478     -64.8     -46.9      2.5       0.0639       0.2187      -5.0000      -5.0000       0.9982       0.9910
    18511    V   H   -63.9   -42.3    0.0188   0.0312    0.9500     -62.4     -40.1     12.8       0.1422       0.2107      -5.0000      -5.0000       0.9992       0.9723
    18512    A   H   -63.8   -37.8    0.0174   0.0465    0.9361     -62.5     -40.0     50.3       0.1208       0.2504      -5.0000      -5.0000       0.9857       0.9751
    18513    N   H   -74.2   -34.0    0.0175   0.0827    0.8998     -75.6     -33.6     35.9       0.2197       0.3387      -5.0000      -5.0000       0.9908       0.9420
    18514    Q   H   -68.8   -42.0    0.0212   0.0796    0.8993     -66.7     -43.5     16.0       0.8311       0.3445      -5.0000      -5.0000       0.9971       0.8334
    18515    E   H   -63.0   -37.6    0.0227   0.0537    0.9236     -62.3     -37.1     81.0       0.1685       0.2880      -5.0000      -5.0000       0.9956       0.9785
    18516    K   H   -68.3   -29.0    0.0205   0.0507    0.9288     -67.8     -30.8    113.8       0.1165       0.2726      -5.0000      -5.0000       0.9911       0.9858
    18517    L   H   -76.4   -32.1    0.0225   0.0809    0.8966     -74.2     -31.1     17.8       0.0968       0.3519      -5.0000      -5.0000       0.9970       0.9771
    18518    L   H   -85.4   -22.2    0.0240   0.3105    0.6655     -81.1     -27.3     16.9       0.8814       0.6586      -5.0000      -5.0000       0.9905       0.6988
    18519    T   C   -86.3   165.5    0.0233   0.7974    0.1792     -81.4     160.4     47.2       0.4946       0.5245      -5.0000       5.0000       0.9975       0.1505
    18520    D   H   -65.6   -31.0    0.0261   0.3386    0.6353     -63.5     -34.9     82.5       0.4040       0.6828      -5.0000      -5.0000       0.9897       0.8894
    18521    Q   H   -70.7   -25.7    0.0239   0.3643    0.6118     -69.8     -27.7     97.7       0.1956       0.6898      -5.0000      -5.0000       0.9811       0.9681
    18522    D   H   -77.3   -27.4    0.0303   0.3357    0.6339     -75.4     -28.1     51.6       0.4981       0.6931      -5.0000      -5.0000       0.9714       0.8874
    18523    M   C   -80.4   -24.2    0.0308   0.5164    0.4528     -77.8     -24.3     44.8       0.6108       0.7347      -5.0000      -5.0000       0.9577       0.8112
    18524    Q   C   -86.5   -21.1    0.0361   0.6579    0.3060     -86.1     -15.7     63.7       0.9149       0.6897      -5.0000      -5.0000       0.9665       0.6780
    18525    D   C   -86.8    -7.0    0.0366   0.7841    0.1793     -85.9      -3.9     88.6       0.5073       0.5643      -5.0000      -5.0000       0.8852       0.8408
    18526    D   C   -97.7   -20.7    0.0478   0.8408    0.1115    -101.7     -27.1     65.0       0.8887       0.4876      -5.0000      -5.0000       0.8311       0.6064
    18527    I   C   -95.3   141.9    0.1324   0.7940    0.0736     -95.8     139.8     20.6       0.9987       0.5852      -5.0000       5.0000       0.9947       0.3377
    18528    F   C   -98.1   142.9    0.2068   0.7464    0.0467     -96.8     146.8     33.7       0.8843       0.6257      -5.0000       5.0000       0.9550       0.3305
    18529    T   C  -107.7   133.1    0.2037   0.7539    0.0424    -108.1     135.1      9.2       0.0990       0.6109      -5.0000       5.0000       0.9959       0.0213
    18530    P   C   -70.9   145.7    0.2281   0.7410    0.0309     -71.5     147.1     15.9       0.7684       0.6069      -5.0000       5.0000       0.9966       0.1411
    18531    F   E  -120.3   144.9    0.6330   0.3426    0.0245    -119.5     143.2      3.6       0.2972       0.6802      -5.0000       5.0000       0.9830       0.0594
    18532    G   E  -109.4   160.5    0.5961   0.3842    0.0197    -124.8     159.7      3.8       0.0629       0.6858      -5.0000       5.0000       0.9233       0.0086
    18533    P   E   -68.6   143.9    0.5029   0.4786    0.0185     -69.1     140.0      2.9       0.1707       0.7027      -5.0000       5.0000       0.9975       0.0289
    18534    T   E  -130.1   142.8    0.7728   0.2043    0.0229    -129.3     145.5      1.8       0.1668       0.5553      -5.0000       5.0000       0.9983       0.0243
    18535    V   E  -106.3   128.7    0.5962   0.3764    0.0274    -105.6     128.8      8.5       0.7383       0.7051      -5.0000       5.0000       0.9986       0.1877
    18536    E   C   -98.6   130.5    0.3292   0.6380    0.0327    -101.2     128.5      6.3       0.2309       0.6958      -5.0000       5.0000       0.9885       0.0167
    18537    P   C   -66.7   157.6    0.1460   0.8123    0.0417     -67.5     158.5     30.7       0.9173       0.5301      -5.0000       3.0000       0.9954       0.3633
    18538    Y   C   -86.2   145.1    0.0708   0.8730    0.0562     -85.5     151.2     78.7       0.9861       0.4259      -5.0000       1.0000       0.9825       0.4699
    18539    L   C   -91.5   -37.0    0.0406   0.8922    0.0671     -87.7     -21.5     84.5       0.9202       0.3762      -5.0000      -3.0000       0.9335       0.6434
    18540    T   C  -118.4   162.6    0.0417   0.8919    0.0664    -116.9     156.6     36.9       0.3948       0.3774      -5.0000       5.0000       0.9890       0.0772
    18541    E   C   -74.0   -31.8    0.0365   0.8872    0.0764     -77.9     -29.6    120.2       0.5735       0.3854      -5.0000      -5.0000       0.9792       0.8984
    18542    Q   C   -95.2    -8.8    0.0468   0.8730    0.0802     -93.9      -6.9     83.1       0.7139       0.4226      -5.0000      -5.0000       0.8573       0.7301
    18543    C   C   -92.1   159.3    0.2296   0.6906    0.0798     -96.7     164.3      8.2       0.7710       0.7238      -5.0000       5.0000       0.9785       0.3470
    18544    M   C  -100.0   144.9    0.2188   0.7209    0.0603    -108.6     -35.8      7.2       0.9777       0.6715      -5.0000       1.0000       0.9760       0.4946
    18545    I   C   -98.4   127.9    0.1757   0.7699    0.0545    -102.1     127.0      4.6       0.1757       0.6057      -5.0000       5.0000       0.9956       0.0504
    18546    P   C   -71.1   167.0    0.1790   0.7695    0.0515     -72.0     169.3     13.2       0.5307       0.6029      -5.0000       5.0000       0.9978       0.1356
    18547    K   C   -86.6   -23.5    0.0638   0.8520    0.0843     -91.8     -22.6     94.9       0.9145       0.4737      -5.0000      -5.0000       0.9863       0.7688
    18548    E   C   -85.8   125.4    0.0307   0.8662    0.1032     -77.4     126.5     75.1       0.2566       0.4238      -5.0000       5.0000       0.9913       0.0295
    18549    P   H   -57.8   -37.1    0.0249   0.0826    0.8924     -57.8     -37.6      2.2       0.5505       0.3637      -5.0000      -5.0000       0.9986       0.9101
    18550    F   H   -63.8   -41.2    0.0248   0.0455    0.9297     -62.6     -41.4     40.4       0.1312       0.2731      -5.0000      -5.0000       0.9922       0.9819
    18551    E   H   -67.2   -38.7    0.0266   0.0454    0.9280     -66.7     -40.1     80.9       0.1491       0.2786      -5.0000      -5.0000       0.9952       0.9836
    18552    M   H   -66.7   -37.6    0.0242   0.0417    0.9341     -65.2     -37.9     10.6       0.0983       0.2606      -5.0000      -5.0000       0.9963       0.9893
    18553    A   H   -67.1   -35.2    0.0210   0.0445    0.9345     -62.6     -36.0      5.6       0.2289       0.2574      -5.0000      -5.0000       0.9955       0.9550
    18554    R   H   -70.9   -23.9    0.0213   0.0781    0.9006     -69.5     -27.6    133.6       0.1893       0.3418      -5.0000      -5.0000       0.9815       0.9660
    18555    T   H   -94.7    -8.1    0.0238   0.2428    0.7335     -94.6      -1.5     55.4       0.5516       0.6007      -5.0000      -5.0000       0.9977       0.8205
    18556    A   C   -72.5   -10.6    0.0284   0.8449    0.1266     -69.7     -11.4     29.3       0.8227       0.4599      -3.0000      -3.0000       0.6686       0.6101
    18557    W   C  -100.9   -24.1    0.0447   0.8779    0.0774    -100.3     164.3     80.6       0.9724       0.4109      -5.0000      -5.0000       0.9470       0.6232
    18558    G   C   -69.0    -4.8    0.0572   0.8632    0.0796     -75.8      -2.5     16.6       0.9722       0.4478      -5.0000      -1.0000       0.6875       0.5340
    18559    D   C   -90.9   -16.4    0.0503   0.8669    0.0828     -88.2     -13.2     52.0       0.7425       0.4374      -5.0000      -3.0000       0.9876       0.6972
    18560    K   C  -100.8   154.6    0.0913   0.8555    0.0532    -104.5     146.2     71.3       0.8032       0.4626      -5.0000       3.0000       0.9421       0.3817
    18561    I   C  -101.5   131.5    0.1129   0.8465    0.0406    -100.3     134.7      5.1       0.1881       0.4710      -5.0000       5.0000       0.9978       0.0460
    18562    D   C   -78.0   142.5    0.2886   0.6829    0.0285     -72.2     136.3      6.7       0.6253       0.6557      -5.0000       5.0000       0.9928       0.2162
    18563    I   E  -118.0   132.2    0.7233   0.2524    0.0244    -112.3     132.2      3.8       0.0854       0.6119      -5.0000       5.0000       0.9984       0.0474
    18564    M   E  -115.1   118.2    0.8681   0.1041    0.0278    -109.7     113.3      2.7       0.2544       0.4169      -5.0000       5.0000       0.9896       0.0290
    18565    I   E  -111.5   146.0    0.7008   0.2779    0.0213    -114.7     144.9      3.1       0.3400       0.6253      -5.0000       5.0000       0.9985       0.0678
    18566    G   C   -81.4   174.8    0.4546   0.5222    0.0233     -86.5    -179.8      2.3       0.2542       0.7147      -5.0000       5.0000       0.6871       0.0452
    18567    G   C   -94.5   168.5    0.2598   0.7076    0.0326    -108.7     165.7      3.2       0.6502       0.6431      -5.0000       5.0000       0.8567       0.3268
    18568    T   C  -103.5   177.8    0.1580   0.7989    0.0431    -108.1    -179.7      5.0       0.9226       0.5520      -5.0000       5.0000       0.9929       0.3535
    18569    S   C   -74.9   -28.8    0.0339   0.7885    0.1776     -73.5     -31.0     16.0       0.5043       0.5544      -5.0000      -5.0000       0.9671       0.7849
    18570    E   H   -77.1   -31.1    0.0254   0.3308    0.6438     -76.5     -35.3     55.3       0.2064       0.6760      -5.0000      -5.0000       0.9674       0.9674
    18571    E   H   -67.3   -32.7    0.0276   0.2735    0.6988     -67.6     -32.6      6.0       0.2791       0.6410      -5.0000      -5.0000       0.9660       0.9586
    18572    G   H   -62.7   -31.0    0.0317   0.1621    0.8062     -66.1     -25.8      1.3       0.2720       0.5261      -5.0000      -5.0000       0.9360       0.9761
    18573    L   H   -68.8   -34.8    0.0237   0.1005    0.8757     -72.1     -34.4     11.4       0.3297       0.3969      -5.0000      -5.0000       0.9933       0.9651
    18574    L   H   -66.2   -41.9    0.0236   0.0501    0.9263     -66.1     -40.8     16.5       0.1218       0.2815      -5.0000      -5.0000       0.9913       0.9733
    18575    L   H   -68.8   -36.6    0.0234   0.0501    0.9264     -67.9     -37.0     16.1       0.3056       0.2812      -5.0000      -5.0000       0.9910       0.9638
    18576    L   H   -63.9   -37.6    0.0201   0.0416    0.9383     -64.8     -38.0     11.0       0.3369       0.2463      -5.0000      -5.0000       0.9977       0.9354
    18577    Q   H   -64.6   -36.7    0.0207   0.0410    0.9383     -63.8     -36.0     55.1       0.2409       0.2467      -5.0000      -5.0000       0.9924       0.9661
    18578    K   H   -69.5   -35.6    0.0222   0.0549    0.9230     -70.6     -34.6     67.7       0.1269       0.2892      -5.0000      -5.0000       0.9911       0.9745
    18579    I   H   -73.4   -31.2    0.0213   0.0740    0.9046     -73.7     -30.3     12.3       0.4248       0.3326      -5.0000      -5.0000       0.9987       0.9284
    18580    K   H   -72.8   -31.5    0.0239   0.1420    0.8340     -74.4     -29.6     81.4       0.3203       0.4714      -5.0000      -5.0000       0.9894       0.9125
    18581    L   H   -87.0    -9.9    0.0242   0.3182    0.6576     -88.9      -4.0     69.6       0.3695       0.6645      -5.0000      -5.0000       0.9735       0.9213
    18582    Q   C   -91.1    74.8    0.0191   0.8234    0.1576     -91.8      75.1     45.5       0.1649       0.4794      -5.0000       5.0000       0.9611       0.0507
    18583    P   H   -57.9   -36.9    0.0216   0.1155    0.8629     -56.6     -35.8     78.3       0.1249       0.4182      -5.0000      -5.0000       0.9983       0.9785
    18584    E   H   -67.3   -35.8    0.0224   0.0886    0.8891     -66.8     -37.0     98.1       0.1796       0.3680      -5.0000      -5.0000       0.9956       0.9832
    18585    L   H   -69.0   -34.5    0.0234   0.0735    0.9031     -69.4     -34.3     12.3       0.0891       0.3385      -5.0000      -5.0000       0.9943       0.9737
    18586    L   H   -69.8   -30.5    0.0234   0.0557    0.9209     -68.9     -31.7     19.6       0.2117       0.2955      -5.0000      -5.0000       0.9946       0.9563
    18587    S   H   -78.7   -19.3    0.0235   0.0988    0.8777     -77.6     -20.7     68.0       0.1437       0.3926      -5.0000      -5.0000       0.9931       0.9703
    18588    H   C   -95.1   114.9    0.0184   0.5767    0.4049     -89.9     106.5     56.6       0.9410       0.6890      -5.0000       5.0000       0.9879       0.3736
    18589    P   H   -62.1   -32.3    0.0197   0.4177    0.5626     -59.0     -32.4     20.3       0.7726       0.6968      -5.0000      -5.0000       0.9981       0.7755
    18590    H   H   -69.2   -22.7    0.0204   0.2630    0.7166     -68.1     -23.9    113.9       0.0883       0.6094      -5.0000      -5.0000       0.9748       0.9830
    18591    L   H   -74.0   -26.8    0.0209   0.1626    0.8164     -74.7     -27.9     77.4       0.1930       0.4933      -5.0000      -5.0000       0.9937       0.9667
    18592    F   H   -87.5   -38.4    0.0264   0.2347    0.7388     -85.4     -32.7     16.2       0.3824       0.6006      -5.0000      -5.0000       0.9794       0.9126
    18593    L   H   -71.3   -24.9    0.0338   0.3316    0.6347     -71.5     -26.2     26.5       0.4902       0.7000      -5.0000      -5.0000       0.9939       0.8906
    18594    G   C   -67.8    -6.3    0.0391   0.5800    0.3808     -68.4       1.3     44.9       0.4983       0.7377      -5.0000      -5.0000       0.6680       0.8732
    18595    N   H   -96.2    -5.9    0.0502   0.4329    0.5169     -94.3      -0.8     55.8       0.7270       0.7772      -5.0000      -5.0000       0.9768       0.8034
    18596    V   C   -96.1   123.1    0.0355   0.8588    0.1057     -96.6     126.6      8.3       0.6241       0.4431      -5.0000       5.0000       0.9969       0.1334
    18597    P   C   -64.8   142.2    0.0349   0.8828    0.0823     -60.9     145.7     11.2       0.2524       0.3938      -5.0000       5.0000       0.9969       0.0227
    18598    P   C   -62.5   -25.1    0.0429   0.8200    0.1370     -59.5     -25.0     53.3       0.9949       0.5190      -5.0000      -5.0000       0.9965       0.6760
    18599    N   C   -94.9   -12.0    0.0503   0.6781    0.2716     -88.4      -4.4     57.0       0.7522       0.6988      -5.0000      -5.0000       0.9308       0.8380
    18600    L   C   -79.9   149.2    0.0524   0.8057    0.1418     -82.0     153.7     10.6       0.9828       0.5513      -5.0000       5.0000       0.9776       0.3521
    18601    K   C   -85.3   146.2    0.0518   0.8828    0.0654     -87.9     145.3    134.5       0.9227       0.4020      -5.0000       5.0000       0.9269       0.3942
    18602    I   C  -101.7   137.3    0.0481   0.8973    0.0546     -99.1     139.4     31.0       0.4057       0.3658      -5.0000       5.0000       0.9983       0.0572
    18603    S   C   -90.7   163.9    0.0348   0.8878    0.0774     -87.9     161.1     56.9       0.1462       0.3828      -5.0000       5.0000       0.9727       0.0217
    18604    M   H   -57.5   -38.9    0.0242   0.0805    0.8953     -58.1     -36.6     95.9       0.0996       0.3568      -5.0000      -5.0000       0.9977       0.9874
    18605    E   H   -63.1   -39.9    0.0204   0.0539    0.9257     -65.0     -39.8    142.1       0.2819       0.2807      -5.0000      -5.0000       0.9942       0.9675
    18606    K   H   -69.5   -29.6    0.0220   0.0434    0.9346     -68.5     -30.9     76.9       0.1351       0.2580      -5.0000      -5.0000       0.9897       0.9848
    18607    R   H   -64.9   -42.3    0.0207   0.0471    0.9322     -62.9     -43.5     20.7       0.5917       0.2637      -5.0000      -5.0000       0.9959       0.8896
    18608    I   H   -62.1   -42.6    0.0194   0.0348    0.9458     -62.7     -41.4     64.9       0.1829       0.2238      -5.0000      -5.0000       0.9983       0.9718
    18609    E   H   -62.8   -40.9    0.0188   0.0312    0.9499     -62.5     -42.8    102.7       0.3129       0.2110      -5.0000      -5.0000       0.9966       0.9727
    18610    F   H   -63.5   -43.6    0.0192   0.0302    0.9506     -64.0     -42.5      8.2       0.1815       0.2090      -5.0000      -5.0000       0.9974       0.9855
    18611    A   H   -58.2   -42.8    0.0201   0.0272    0.9526     -57.4     -45.0      2.2       0.0589       0.2030      -5.0000      -5.0000       0.9956       0.9861
    18612    A   H   -62.6   -41.7    0.0210   0.0286    0.9504     -64.1     -44.9     41.7       0.0974       0.2103      -5.0000      -5.0000       0.9957       0.9929
    18613    K   H   -63.0   -42.7    0.0199   0.0290    0.9511     -60.4     -44.6     68.0       0.0784       0.2079      -5.0000      -5.0000       0.9946       0.9905
    18614    L   H   -63.6   -47.2    0.0191   0.0322    0.9487     -61.6     -46.1      1.4       0.1108       0.2149      -5.0000      -5.0000       0.9972       0.9912
    18615    K   H   -60.6   -41.5    0.0195   0.0355    0.9449     -59.1     -40.5     26.2       0.1181       0.2266      -5.0000      -5.0000       0.9964       0.9876
    18616    Q   H   -64.4   -38.8    0.0185   0.0385    0.9430     -59.9     -36.1     98.5       0.1394       0.2318      -5.0000      -5.0000       0.9897       0.9853
    18617    R   H   -71.5   -33.8    0.0186   0.0525    0.9289     -72.0     -33.4     61.6       0.2841       0.2706      -5.0000      -5.0000       0.9972       0.9666
    18618    Y   H   -90.7   -24.9    0.0183   0.1142    0.8676     -93.0     -23.2     11.2       0.1646       0.4043      -5.0000      -5.0000       0.9921       0.9656
    18619    Y   C  -103.4   -43.8    0.0200   0.5452    0.4348    -110.6     -48.9     27.8       0.9980       0.7018      -5.0000      -3.0000       0.9919       0.5671
    18620    P   C   -63.4   -11.1    0.0249   0.8111    0.1640     -65.9     -12.3     70.8       0.8485       0.5081      -5.0000      -5.0000       0.9663       0.7274
    18621    D   C   -86.3     2.5    0.0291   0.8993    0.0717     -91.1       1.5    110.5       0.3155       0.3525      -5.0000      -5.0000       0.8346       0.9178
    18622    S   C   -95.2   168.5    0.0369   0.9051    0.0580     -88.4     168.5     63.7       0.5427       0.3432      -5.0000       5.0000       0.8761       0.1688
    18623    S   C   -88.4   136.5    0.0492   0.8952    0.0555     -85.7     138.1     72.2       0.2687       0.3712      -5.0000       5.0000       0.9801       0.0531
    18624    P   C   -75.2   143.6    0.0567   0.8856    0.0577     -70.8     142.8     18.8       0.7150       0.3958      -5.0000       5.0000       0.9963       0.1506
    18625    S   C  -102.7   170.5    0.0400   0.8748    0.0852    -108.1     171.8     30.5       0.1921       0.4146      -5.0000       5.0000       0.9820       0.0215
    18626    M   H   -61.9   -35.9    0.0259   0.1968    0.7774     -63.0     -32.2     85.1       0.0768       0.5555      -5.0000      -5.0000       0.9963       0.9929
    18627    E   H   -70.3   -25.9    0.0188   0.1760    0.8052     -69.7     -22.4    134.2       0.0931       0.5051      -5.0000      -5.0000       0.9898       0.9866
    18628    N   H   -86.8   -23.0    0.0174   0.1456    0.8370     -87.1     -26.7     20.4       0.4533       0.4552      -5.0000      -5.0000       0.9939       0.9248
    18629    N   H   -62.1   -42.1    0.0187   0.0711    0.9102     -61.8     -40.6     18.1       0.1975       0.3168      -5.0000      -5.0000       0.9889       0.9759
    18630    L   H   -62.4   -37.9    0.0193   0.0459    0.9348     -63.9     -39.6     55.0       0.1532       0.2556      -5.0000      -5.0000       0.9938       0.9785
    18631    G   H   -57.5   -32.0    0.0201   0.0358    0.9441     -60.2     -34.5     10.6       0.0917       0.2295      -5.0000      -5.0000       0.9255       0.9798
    18632    Y   H   -65.4   -41.4    0.0192   0.0310    0.9498     -63.4     -41.3      4.5       0.0652       0.2116      -5.0000      -5.0000       0.9941       0.9945
    18633    V   H   -63.5   -43.2    0.0192   0.0277    0.9531     -61.5     -42.4      5.7       0.2034       0.2012      -5.0000      -5.0000       0.9989       0.9717
    18634    H   H   -64.9   -43.4    0.0196   0.0279    0.9525     -63.3     -45.2     33.2       0.2179       0.2034      -5.0000      -5.0000       0.9952       0.9849
    18635    M   H   -63.0   -42.1    0.0191   0.0279    0.9529     -62.4     -41.4      5.3       0.1360       0.2017      -5.0000      -5.0000       0.9930       0.9821
    18636    M   H   -70.3   -37.5    0.0181   0.0318    0.9500     -70.2     -29.3     10.4       0.1434       0.2105      -5.0000      -5.0000       0.9904       0.9860
    18637    S   H   -68.9   -35.1    0.0182   0.0640    0.9177     -70.8     -29.8      2.7       0.3274       0.2984      -5.0000      -5.0000       0.9928       0.9554
    18638    D   H   -62.2   -39.2    0.0185   0.0541    0.9273     -66.3     -37.5      3.0       0.1648       0.2746      -5.0000      -5.0000       0.9930       0.9741
    18639    R   H   -64.7   -37.7    0.0182   0.0380    0.9437     -64.7     -42.2     51.6       0.0628       0.2294      -5.0000      -5.0000       0.9897       0.9902
    18640    V   H   -68.9   -36.8    0.0181   0.0320    0.9499     -69.3     -40.2      5.8       0.0886       0.2106      -5.0000      -5.0000       0.9968       0.9913
    18641    F   H   -68.9   -39.0    0.0179   0.0311    0.9510     -66.9     -35.9      5.1       0.1202       0.2071      -5.0000      -5.0000       0.9793       0.9908
    18642    W   H   -73.7   -36.4    0.0182   0.0291    0.9527     -72.2     -36.7     15.9       0.0944       0.2019      -5.0000      -5.0000       0.9771       0.9890
    18643    H   H   -67.4   -45.0    0.0175   0.0353    0.9472     -62.3     -46.0     24.4       0.1890       0.2187      -5.0000      -5.0000       0.9954       0.9676
    18644    G   H   -61.5   -40.8    0.0176   0.0316    0.9508     -62.7     -39.7      1.4       0.1811       0.2077      -5.0000      -5.0000       0.9484       0.9712
    18645    L   H   -62.7   -44.0    0.0183   0.0277    0.9540     -63.5     -46.2      2.6       0.0674       0.1979      -5.0000      -5.0000       0.9979       0.9903
    18646    H   H   -65.1   -42.6    0.0194   0.0269    0.9536     -62.9     -35.6     11.9       0.0747       0.1995      -5.0000      -5.0000       0.9931       0.9876
    18647    R   H   -63.4   -40.1    0.0202   0.0266    0.9533     -61.8     -41.8     40.3       0.1279       0.2009      -5.0000      -5.0000       0.9935       0.9826
    18648    T   H   -63.7   -45.1    0.0205   0.0266    0.9529     -65.3     -44.7      2.3       0.1670       0.2023      -5.0000      -5.0000       0.9983       0.9744
    18649    I   H   -61.0   -49.6    0.0194   0.0286    0.9519     -61.7     -48.4      4.2       0.1295       0.2050      -5.0000      -5.0000       0.9993       0.9855
    18650    L   H   -60.2   -42.6    0.0194   0.0297    0.9510     -59.3     -42.3     38.5       0.0564       0.2080      -5.0000      -5.0000       0.9902       0.9922
    18651    A   H   -65.3   -41.3    0.0206   0.0304    0.9490     -66.6     -38.5     16.9       0.1743       0.2146      -5.0000      -5.0000       0.9947       0.9804
    18652    R   H   -65.9   -38.1    0.0236   0.0353    0.9411     -65.8     -37.9     25.6       0.1552       0.2398      -5.0000      -5.0000       0.9914       0.9823
    18653    A   H   -62.4   -37.8    0.0210   0.0373    0.9417     -63.5     -37.2     14.3       0.3483       0.2371      -5.0000      -5.0000       0.9955       0.9425
    18654    A   H   -69.0   -25.8    0.0220   0.0482    0.9298     -68.0     -24.5     55.7       0.1947       0.2710      -5.0000      -5.0000       0.9976       0.9623
    18655    R   H   -95.3   -11.0    0.0283   0.1163    0.8555     -94.3      -6.9    111.1       0.3717       0.4410      -5.0000      -5.0000       0.9875       0.9096
    18656    S   C   -84.8   146.9    0.0301   0.8768    0.0932     -82.2     155.7     42.4       0.9176       0.4022      -5.0000       5.0000       0.9325       0.2527
    18657    R   C  -100.2   -16.9    0.0350   0.9195    0.0455     -98.2      -8.6    142.9       0.5306       0.3051      -5.0000      -5.0000       0.9428       0.8994
    18658    A   C   -91.6   151.9    0.0457   0.9195    0.0349     -92.1     149.7     15.9       0.1785       0.3051      -5.0000       5.0000       0.9898       0.0162
    18659    R   C   -72.0   146.3    0.2186   0.7494    0.0321     -76.0     141.0     85.1       0.2886       0.5997      -5.0000       5.0000       0.9885       0.1720
    18660    T   E  -120.4   142.5    0.7104   0.2681    0.0215    -115.5     142.8      4.2       0.4395       0.6175      -5.0000       5.0000       0.9991       0.1315
    18661    F   E  -115.1   139.8    0.8764   0.0956    0.0280    -119.2     141.7      4.2       0.3018       0.4006      -5.0000       5.0000       0.9863       0.0776
    18662    V   E  -107.5   138.6    0.7428   0.2356    0.0216    -113.0     136.7      1.7       0.6067       0.5865      -5.0000       5.0000       0.9952       0.1479
    18663    Y   E  -109.3   134.5    0.8082   0.1714    0.0204    -111.1     135.5      7.1       0.3219       0.5043      -5.0000       5.0000       0.9891       0.0349
    18664    R   E  -101.8   127.4    0.6709   0.3090    0.0202    -109.9     127.4     12.4       0.2409       0.6457      -5.0000       5.0000       0.9581       0.0619
    18665    I   E  -102.4   142.3    0.5782   0.4003    0.0215    -106.6     135.4      3.3       0.3722       0.6970      -5.0000       5.0000       0.9923       0.1089
    18666    C   E  -116.6   150.4    0.5472   0.4282    0.0246    -118.2     149.2     11.4       0.3629       0.7139      -5.0000       5.0000       0.9896       0.1248
    18667    L   E  -122.7   140.6    0.5844   0.3881    0.0275    -116.1     140.5      8.4       0.4211       0.7101      -5.0000       5.0000       0.9895       0.1097
    18668    D   C  -109.9   132.1    0.3907   0.5742    0.0351    -108.4     129.7     44.7       0.8386       0.7312      -5.0000       5.0000       0.9670       0.2684
    18669    S   C  -131.9   168.6    0.4060   0.5520    0.0421    -118.2     172.8     11.6       0.1384       0.7531      -5.0000       5.0000       0.9726       0.0275
    18670    E   C   -71.5   -28.5    0.0751   0.8555    0.0694     -71.3     -28.0    101.4       0.3633       0.4671      -5.0000      -5.0000       0.9708       0.8907
    18671    F   C   -91.6   -12.2    0.0406   0.8432    0.1162     -89.7      -8.6     69.6       0.7374       0.4770      -5.0000      -5.0000       0.9432       0.8389
    18672    Y   C   -93.5   -16.4    0.0464   0.8092    0.1444     -93.9      -9.2     53.2       0.9713       0.5399      -5.0000      -5.0000       0.7999       0.5928
    18673    N   C   -88.9   -24.1    0.1260   0.7398    0.1342     -90.0     -27.2     37.8       0.9837       0.6858      -5.0000      -5.0000       0.7414       0.5967
    18674    H   E  -103.6   149.4    0.5460   0.3312    0.1228    -105.8     151.1     25.9       0.9419       0.8683      -5.0000       5.0000       0.9906       0.3385
    18675    Y   E  -110.0   145.8    0.7164   0.1263    0.1574    -109.7     146.1     30.7       0.9357       0.7202      -5.0000       5.0000       0.9963       0.3227
    18676    R   E  -101.7   135.9    0.6804   0.1192    0.2004     -95.5     136.0     45.5       0.8155       0.7624      -5.0000       5.0000       0.9964       0.2754
    18677    I   E   -86.6   -43.3    0.5271   0.2207    0.2523     -81.4     -41.9     17.1       0.9968       0.9270      -5.0000      -3.0000       0.9987       0.5338
    18678    M   E   -96.1   145.2    0.4492   0.3287    0.2221     -96.0     -30.8     37.6       0.9967       0.9643      -5.0000       3.0000       0.9752       0.4377
    18679    M   C   -94.8   151.4    0.2806   0.4846    0.2348    -104.7     147.7     40.7       0.9998       0.9538      -5.0000       1.0000       0.9377       0.5030
    18680    I   C  -104.1   140.1    0.1103   0.8250    0.0647    -103.0     139.6     19.2       0.9938       0.5270      -5.0000       5.0000       0.9955       0.4050
    18681    D   C   -99.0   109.4    0.0532   0.8920    0.0549    -102.1     112.4     45.4       0.3938       0.3798      -5.0000       5.0000       0.9314       0.0401
    18682    P   C   -59.0   -24.3    0.0357   0.8999    0.0644     -62.0     -26.5     81.2       0.5677       0.3554      -5.0000      -5.0000       0.9941       0.8922
    18683    K   C   -83.0    -4.4    0.0393   0.8954    0.0654     -86.8      -5.6    149.3       0.5331       0.3681      -5.0000      -5.0000       0.8994       0.8730
    18684    L   C   -85.9   142.8    0.0787   0.8561    0.0651     -83.1     143.6     36.5       0.7511       0.4651      -5.0000       5.0000       0.9696       0.1920
    18685    R   C   -87.1   159.7    0.0748   0.8668    0.0584     -87.9     165.4     90.0       0.6631       0.4404      -5.0000       5.0000       0.8979       0.2333
    18686    G   C    78.0  -170.2    0.0660   0.8748    0.0592      73.7    -171.7      6.2       0.8800       0.4221       5.0000       5.0000       0.2187       0.3429
    18687    T   C   -86.8   151.0    0.1677   0.7845    0.0478     -86.2     152.4      3.7       0.3105       0.5781      -5.0000       5.0000       0.9978       0.0660
    18688    A   C   -87.2   156.1    0.1456   0.8031    0.0513     -92.2     154.1      2.0       0.7661       0.5545      -5.0000       3.0000       0.9819       0.3850
    18689    H   C   -84.7   155.7    0.1184   0.7504    0.1312     -81.1     152.5      7.2       0.9713       0.6686      -5.0000       5.0000       0.9505       0.3737
    18690    A   H   -73.9   -29.1    0.0625   0.2258    0.7117     -72.7     -27.8      3.7       0.1139       0.6840      -5.0000      -5.0000       0.9837       0.9515
    18691    D   H   -74.7   -34.6    0.0353   0.2663    0.6985     -72.5     -34.4     15.7       0.4591       0.6563      -5.0000      -5.0000       0.9850       0.9271
    18692    E   H   -70.6   -41.5    0.0313   0.3691    0.5996     -72.6     -31.0      4.7       0.5311       0.7127      -5.0000      -5.0000       0.9804       0.8636
    18693    L   H   -62.3   -37.1    0.0275   0.0932    0.8793     -65.0     -37.3      6.2       0.1970       0.3942      -5.0000      -5.0000       0.9957       0.9750
    18694    S   H   -64.3   -31.7    0.0310   0.1143    0.8547     -67.0     -30.6      4.4       0.1033       0.4458      -5.0000      -5.0000       0.9898       0.9745
    18695    Y   H   -74.4   -23.2    0.0323   0.1131    0.8546     -75.6     -21.4     12.5       0.4683       0.4475      -5.0000      -5.0000       0.9849       0.9596
    18696    L   H   -81.8   -31.2    0.0560   0.1507    0.7933     -76.6     -32.0      3.6       0.3278       0.5737      -5.0000      -5.0000       0.9943       0.9642
    18697    F   H  -101.5   150.5    0.1832   0.3605    0.4563    -104.0     -20.3     12.8       0.9999       0.9437      -5.0000       1.0000       0.9775       0.4992
    18698    S   C   -95.8   155.6    0.2038   0.6308    0.1654     -95.8     150.8     22.2       0.8974       0.8306      -5.0000       3.0000       0.9554       0.3776
    18699    N   C  -102.1   159.0    0.1289   0.7833    0.0878     -97.9     158.7     32.8       0.9909       0.6089      -5.0000       5.0000       0.9563       0.3980
    18700    F   C   -84.8   -28.3    0.0579   0.8274    0.1147     -86.6     -27.3     54.5       0.9401       0.5190      -5.0000      -5.0000       0.9454       0.6228
    18701    T   C   -94.0   -23.7    0.0398   0.8176    0.1427     -94.0     -25.0     48.6       0.9998       0.5195      -5.0000      -5.0000       0.9955       0.6009
    18702    Q   C   -85.0   -26.9    0.0389   0.8558    0.1053     -84.0     -24.5     70.0       0.9123       0.4521      -5.0000      -5.0000       0.9663       0.6599
    18703    Q   C   -85.6   147.2    0.0429   0.8730    0.0840     -86.4     148.9     96.1       0.9739       0.4204      -5.0000       3.0000       0.8876       0.4620
    18704    V   C  -103.5   120.4    0.0435   0.8918    0.0646    -102.2     114.2     55.2       0.2210       0.3783      -5.0000       5.0000       0.9973       0.0515
    18705    P   C   -67.1   149.0    0.0416   0.9001    0.0583     -68.2     148.1     38.6       0.9273       0.3574      -5.0000       5.0000       0.9953       0.3012
    18706    G   C    61.5   169.1    0.0343   0.9049    0.0608      58.7     169.8     46.3       0.7169       0.3427       5.0000       5.0000       0.3505       0.3038
    18707    K   C   -89.7   152.2    0.0409   0.9002    0.0589     -89.8     152.9    112.3       0.9527       0.3570      -5.0000       5.0000       0.9842       0.3669
    18708    E   C   -90.0   -10.4    0.0421   0.8985    0.0593     -84.5     167.1    113.6       0.9997       0.3615      -5.0000      -3.0000       0.9708       0.4915
    18709    T   C   -89.1   156.1    0.0288   0.8369    0.1344     -79.6     151.5     63.1       0.5306       0.4741      -5.0000       5.0000       0.9969       0.1686
    18710    F   H   -62.7   -38.7    0.0261   0.0640    0.9099     -62.5     -35.9     76.6       0.2270       0.3250      -5.0000      -5.0000       0.9928       0.9459
    18711    E   H   -63.4   -43.8    0.0224   0.0448    0.9328     -61.1     -44.6      7.8       0.5046       0.2632      -5.0000      -5.0000       0.9982       0.9101
    18712    Y   H   -62.5   -42.1    0.0216   0.0363    0.9421     -60.7     -41.1     51.5       0.2944       0.2362      -5.0000      -5.0000       0.9916       0.9764
    18713    R   H   -61.8   -39.0    0.0199   0.0333    0.9468     -61.9     -41.1     88.8       0.0541       0.2211      -5.0000      -5.0000       0.9886       0.9852
    18714    G   H   -63.5   -41.4    0.0187   0.0297    0.9516     -63.0     -41.7      3.3       0.0428       0.2057      -5.0000      -5.0000       0.9713       0.9868
    18715    L   H   -59.6   -43.8    0.0180   0.0301    0.9519     -56.8     -44.4      6.8       0.2025       0.2044      -5.0000      -5.0000       0.9981       0.9782
    18716    Q   H   -62.8   -39.8    0.0179   0.0298    0.9523     -61.2     -40.8     52.2       0.1011       0.2034      -5.0000      -5.0000       0.9898       0.9921
    18717    T   H   -65.3   -43.5    0.0188   0.0264    0.9548     -66.5     -43.8     15.6       0.2374       0.1955      -5.0000      -5.0000       0.9985       0.9805
    18718    L   H   -62.3   -43.4    0.0193   0.0268    0.9539     -62.1     -46.9      5.9       0.0653       0.1987      -5.0000      -5.0000       0.9914       0.9962
    18719    V   H   -66.9   -36.1    0.0193   0.0281    0.9526     -65.6     -39.2      1.4       0.2368       0.2029      -5.0000      -5.0000       0.9991       0.9854
    18720    D   H   -62.7   -41.8    0.0191   0.0298    0.9511     -59.7     -43.5     43.0       0.0462       0.2076      -5.0000      -5.0000       0.9842       0.9946
    18721    V   H   -63.0   -47.2    0.0194   0.0311    0.9495     -62.2     -44.8      6.6       0.1356       0.2126      -5.0000      -5.0000       0.9992       0.9915
    18722    F   H   -64.0   -49.6    0.0185   0.0378    0.9436     -63.9     -51.3      7.2       0.0335       0.2299      -5.0000      -5.0000       0.9849       0.9954
    18723    T   H   -62.1   -36.9    0.0178   0.0319    0.9503     -59.7     -36.1      3.9       0.2012       0.2094      -5.0000      -5.0000       0.9986       0.9865
    18724    A   H   -67.3   -40.8    0.0181   0.0399    0.9420     -64.7     -37.3     10.0       0.1235       0.2343      -5.0000      -5.0000       0.9970       0.9868
    18725    F   H   -64.4   -42.6    0.0193   0.0811    0.8996     -71.8     -36.5      8.4       0.0543       0.3415      -5.0000      -5.0000       0.9881       0.9917
    18726    V   H   -64.9   -42.2    0.0174   0.1254    0.8572     -63.8     -39.8      4.1       0.5538       0.4215      -5.0000      -5.0000       0.9986       0.9503
    18727    I   H   -70.9   -30.9    0.0178   0.1029    0.8793     -70.5     -31.7     52.0       0.3435       0.3813      -5.0000      -5.0000       0.9981       0.9502
    18728    N   H  -100.7    34.2    0.0241   0.1577    0.8182     -96.7      29.1     44.4       0.1576       0.4962      -5.0000      -5.0000       0.9832       0.9453
    18729    G   C    74.2  -167.5    0.0253   0.8910    0.0837      80.0    -172.0      5.8       0.8215       0.3674       5.0000       5.0000       0.3179       0.3166
    18730    D   C  -110.2    83.1    0.0413   0.9086    0.0501    -109.4      78.7     36.8       0.3206       0.3357      -5.0000       5.0000       0.9884       0.0407
    18731    P   C   -66.3   157.2    0.0454   0.9047    0.0499     -64.8     157.8      9.3       0.9662       0.3464      -5.0000       1.0000       0.9937       0.3993
    18732    N   C  -104.1   163.4    0.0625   0.8696    0.0679    -104.5     167.9     33.0       0.7269       0.4345      -5.0000       5.0000       0.9851       0.1462
    18733    C   C   -82.9   -31.2    0.0471   0.8168    0.1361     -79.7     -30.7     20.1       0.9452       0.5284      -5.0000      -1.0000       0.9820       0.5190
    18734    G   C   -62.6    -8.4    0.0423   0.8336    0.1241     -63.4      -7.3     41.3       0.8572       0.4956      -3.0000      -5.0000       0.5489       0.7216
    18735    M   C   -87.1   -21.4    0.0458   0.7692    0.1850     -86.8     -19.0     95.4       0.8502       0.5965      -5.0000      -5.0000       0.9712       0.7609
    18736    T   C   -95.7   157.1    0.0416   0.8328    0.1256     -92.9     155.9     54.0       0.9374       0.4963      -5.0000       5.0000       0.9965       0.3072
    18737    A   C   -66.2   -26.5    0.0347   0.8262    0.1390     -67.4     -27.8     73.8       0.4857       0.4995      -5.0000      -5.0000       0.9571       0.8901
    18738    K   C   -73.2   -31.8    0.0306   0.7968    0.1726     -74.7     -22.8    148.9       0.6860       0.5379      -5.0000      -5.0000       0.9618       0.7702
    18739    S   C   -89.5    -8.4    0.0317   0.6764    0.2918     -87.2     -11.4     53.0       0.5730       0.6675      -5.0000      -5.0000       0.9491       0.7559
    18740    G   C    83.2    21.1    0.0353   0.8966    0.0681      80.5      18.8     34.0       0.8882       0.3631       5.0000      -5.0000       0.0783       0.6895
    18741    V   C   -91.5   138.5    0.1989   0.7521    0.0490     -91.6     137.0     32.6       0.6074       0.6219      -5.0000       5.0000       0.9973       0.1502
    18742    V   E  -101.6   130.7    0.4879   0.4764    0.0357    -104.6     127.5     64.1       0.5210       0.7485      -5.0000       5.0000       0.9987       0.1234
    18743    F   E  -109.3   140.9    0.5349   0.4180    0.0471    -105.8     137.5     65.9       0.4651       0.7674      -5.0000       5.0000       0.9922       0.1273
    18744    E   C  -104.0   118.1    0.3546   0.5961    0.0493    -102.3     118.1     59.9       0.1707       0.7504      -5.0000       5.0000       0.9809       0.0311
    18745    P   C   -71.2   147.9    0.3348   0.6125    0.0527     -69.0     150.6     17.6       0.3818       0.7479      -5.0000       5.0000       0.9989       0.0858
    18746    N   C   -89.5   156.9    0.1733   0.7691    0.0576     -87.2     155.9     45.7       0.9043       0.6099      -5.0000       5.0000       0.9881       0.3909
    18747    A   C   -90.2   159.3    0.0794   0.8642    0.0564     -85.4     157.0     54.4       0.9020       0.4456      -5.0000       3.0000       0.9847       0.3544
    18748    Q   C   -76.9   -31.7    0.0429   0.9036    0.0535     -77.7     -25.4    130.7       0.9144       0.3490      -5.0000      -5.0000       0.9589       0.6489
    18749    T   C  -104.0   153.3    0.0473   0.8969    0.0558    -102.7     157.2     78.2       0.9830       0.3669      -5.0000       5.0000       0.9929       0.4331
    18750    K   C  -100.9   104.6    0.0629   0.8925    0.0447    -102.5     116.1    129.4       0.5105       0.3771      -5.0000       5.0000       0.9499       0.0839
    18751    P   C   -69.9   151.4    0.1201   0.8406    0.0393     -65.0     149.9     78.5       0.7452       0.4803      -5.0000       5.0000       0.9927       0.3311
    18752    T   C   -96.3   149.5    0.2497   0.7142    0.0361     -97.5     149.5     60.9       0.9003       0.6434      -5.0000       5.0000       0.9939       0.2845
    18753    F   E   -95.5   137.7    0.5368   0.4332    0.0300     -92.7     140.8     13.8       0.1290       0.7297      -5.0000       5.0000       0.9791       0.0158
    18754    K   E  -111.9   142.5    0.7294   0.2464    0.0242    -107.8     148.9     72.0       0.7568       0.6057      -5.0000       5.0000       0.9938       0.2172
    18755    C   E  -119.2   145.6    0.8785   0.0853    0.0363    -120.5     148.1      2.7       0.3340       0.4042      -5.0000       5.0000       0.9930       0.0751
    18756    L   E  -117.6   135.8    0.8761   0.0964    0.0274    -117.8     134.2      2.1       0.2323       0.4006      -5.0000       5.0000       0.9906       0.0587
    18757    N   E  -106.4   120.1    0.8133   0.1647    0.0220    -102.6     121.4     28.2       0.0621       0.4997      -5.0000       5.0000       0.9781       0.0185
    18758    I   C   -94.9   132.1    0.4511   0.5211    0.0278     -97.8     141.7      5.1       0.9473       0.7268      -5.0000       3.0000       0.9985       0.3817
    18759    A   C   -92.2   157.8    0.1754   0.7836    0.0409     -86.0     159.5     28.9       0.8322       0.5709      -5.0000       5.0000       0.9721       0.2410
    18760    N   C   -92.2   -46.4    0.0372   0.9051    0.0577     -84.3     -34.7     94.6       0.9555       0.3436      -5.0000      -1.0000       0.8806       0.5382
    18761    D   C   -86.2    -8.6    0.0280   0.9156    0.0564     -90.9      -8.5    104.3       0.8997       0.3122      -5.0000      -3.0000       0.9617       0.5986
    18762    G   C    64.8    -0.9    0.0475   0.9043    0.0482      56.6      -3.5     28.5       0.6456       0.3476       5.0000      -5.0000       0.3305       0.7514
    18763    V   E   -95.6   141.4    0.7367   0.2314    0.0318     -96.5     138.4     17.4       0.1846       0.6131      -5.0000       5.0000       0.9985       0.0257
    18764    A   E  -112.7   138.1    0.8907   0.0777    0.0317    -119.1     140.2     26.3       0.2541       0.3741      -5.0000       5.0000       0.9986       0.0341
    18765    F   E  -108.0   138.1    0.8676   0.0931    0.0393    -104.2     137.7     47.3       0.4174       0.4292      -5.0000       5.0000       0.9964       0.0932
    18766    V   E  -108.9   136.9    0.4919   0.4483    0.0598    -106.3     138.9     37.4       0.5178       0.7984      -5.0000       5.0000       0.9974       0.1632
    18767    D   C   -81.1   -34.3    0.0664   0.8793    0.0543     -88.4     -32.0     92.0       0.9813       0.4108      -5.0000      -3.0000       0.9191       0.6764
    18768    Y   C  -113.3    66.4    0.0382   0.9068    0.0550    -108.8      71.0     62.4       0.3167       0.3395      -5.0000       5.0000       0.8944       0.0779
    18769    P   C   -64.6   -26.1    0.0345   0.8989    0.0666     -63.5     -27.0     35.6       0.9475       0.3572      -5.0000      -3.0000       0.9939       0.5972
    18770    D   C   -81.7   138.6    0.0302   0.8389    0.1310     -75.0     138.3     63.4       0.7497       0.4726      -5.0000       5.0000       0.8994       0.3609
    18771    A   H   -58.2   -36.7    0.0291   0.0695    0.9014     -60.3     -34.7     55.5       0.0788       0.3476      -5.0000      -5.0000       0.9951       0.9935
    18772    D   H   -67.3   -33.4    0.0256   0.0701    0.9043     -68.5     -30.8     75.2       0.0747       0.3377      -5.0000      -5.0000       0.9721       0.9888
    18773    R   H   -73.1   -34.3    0.0240   0.0470    0.9290     -70.9     -35.8     37.6       0.1097       0.2746      -5.0000      -5.0000       0.9862       0.9918
    18774    L   H   -66.6   -38.6    0.0212   0.0432    0.9356     -67.1     -43.0     17.1       0.3692       0.2546      -5.0000      -5.0000       0.9939       0.9636
    18775    D   H   -63.4   -35.6    0.0196   0.0411    0.9392     -64.5     -38.5     70.1       0.1170       0.2434      -5.0000      -5.0000       0.9927       0.9662
    18776    M   H   -62.2   -47.0    0.0187   0.0408    0.9405     -64.2     -46.8     16.3       0.1522       0.2390      -5.0000      -5.0000       0.9964       0.9879
    18777    W   H   -63.5   -40.5    0.0198   0.0439    0.9363     -62.7     -40.7      7.0       0.0357       0.2517      -5.0000      -5.0000       0.9945       0.9923
    18778    D   H   -65.3   -27.0    0.0215   0.0393    0.9393     -63.7     -30.0     57.9       0.1166       0.2443      -5.0000      -5.0000       0.9904       0.9886
    18779    A   H   -74.9   -21.5    0.0221   0.0719    0.9060     -74.5     -20.3     51.1       0.2704       0.3303      -5.0000      -5.0000       0.9903       0.9676
    18780    M   H   -84.6   -32.4    0.0191   0.3160    0.6650     -82.0     -30.1     26.6       0.5599       0.6470      -5.0000      -5.0000       0.9970       0.8990
    18781    Y   C   -92.9   136.5    0.0212   0.8315    0.1473     -92.6     140.8     34.3       0.6880       0.4709      -5.0000       5.0000       0.9318       0.2423
    18782    V   C   -88.0   146.7    0.0313   0.8675    0.1012     -82.1     -33.2     72.4       0.9235       0.4219      -5.0000       5.0000       0.9964       0.3170
    18783    N   C   -80.1   -31.2    0.0300   0.8221    0.1479     -79.7     -28.9     91.5       0.9249       0.4996      -5.0000      -5.0000       0.9624       0.6441
    18784    D   C   -76.1   -24.2    0.0214   0.5734    0.4052     -81.5     -20.0     93.0       0.4918       0.6984      -5.0000      -5.0000       0.9602       0.8756
    18785    E   H   -72.9   -12.1    0.0214   0.3698    0.6088     -75.1     -18.8    113.4       0.4308       0.6847      -5.0000      -5.0000       0.9883       0.9176
    18786    L   C   -81.3   -22.5    0.0279   0.7157    0.2564     -81.5     -21.8     32.9       0.3551       0.6264      -5.0000      -5.0000       0.9840       0.8995
    18787    F   C   -92.3   -22.0    0.0360   0.8669    0.0972     -89.8     -13.9     41.8       0.9047       0.4278      -5.0000      -1.0000       0.9736       0.5432
```
