## Supplementary material for "A multi-task deep-learning system for predicting membrane associations and secondary structures of proteins": Code and Raw Data: 6cbrA.spXout

```
#     index  AA  SS   phi1    psi1     P_E       P_C       P_H     phi0      psi0       ASA        S_pk         S_SS      pk_phi       pk_psi     pkc_phi       pkc_ps
    16811    V   C   -91.5   114.2    0.0356   0.9035    0.0609     -94.3     111.1     64.1       0.0775       0.3466      -5.0000       5.0000       0.9986       0.0276
    16812    P   C   -65.0   145.4    0.0404   0.8889    0.0707     -65.5     148.2     50.5       0.5942       0.3838      -5.0000       5.0000       0.9959       0.1545
    16813    Q   C   -84.3   144.9    0.0506   0.8848    0.0646     -83.4     -30.2    105.9       0.9792       0.3971      -5.0000       5.0000       0.9738       0.3687
    16814    L   C   -81.4   141.0    0.0986   0.8302    0.0712     -84.7     143.7     50.1       0.4360       0.5198      -5.0000       5.0000       0.9586       0.1590
    16815    K   C   -94.8   136.4    0.0787   0.8503    0.0710     -94.7     139.1     74.9       0.5030       0.4786      -5.0000       5.0000       0.9796       0.1653
    16816    R   C   -96.4   148.0    0.1317   0.7908    0.0775     -96.4     148.6     74.6       0.5376       0.5924      -5.0000       5.0000       0.9336       0.2134
    16817    T   C   -92.5   153.6    0.0605   0.8140    0.1255     -86.3     155.2     10.0       0.1921       0.5441      -5.0000       5.0000       0.9988       0.0787
    16818    T   H   -60.0   -34.7    0.0276   0.1050    0.8674     -60.6     -32.4     15.3       0.3499       0.4180      -5.0000      -5.0000       0.9989       0.9418
    16819    M   H   -65.6   -37.5    0.0227   0.0442    0.9331     -64.9     -37.9     13.7       0.1844       0.2625      -5.0000      -5.0000       0.9975       0.9785
    16820    R   H   -63.4   -38.9    0.0221   0.0379    0.9400     -63.3     -39.7     27.0       0.0683       0.2425      -5.0000      -5.0000       0.9856       0.9904
    16821    I   H   -64.8   -46.2    0.0203   0.0325    0.9472     -63.3     -45.9     24.7       0.1130       0.2202      -5.0000      -5.0000       0.9981       0.9907
    16822    L   H   -60.3   -47.4    0.0185   0.0319    0.9496     -61.7     -45.8      7.2       0.1266       0.2120      -5.0000      -5.0000       0.9975       0.9900
    16823    I   H   -64.6   -41.3    0.0172   0.0324    0.9504     -63.4     -41.7      3.0       0.0190       0.2088      -5.0000      -5.0000       0.9986       0.9972
    16824    G   H   -60.1   -41.8    0.0181   0.0329    0.9489     -59.7     -41.7      2.2       0.0416       0.2138      -5.0000      -5.0000       0.9892       0.9902
    16825    L   H   -65.5   -39.1    0.0200   0.0312    0.9489     -65.4     -39.7     12.6       0.0829       0.2148      -5.0000      -5.0000       0.9927       0.9945
    16826    L   H   -66.6   -37.6    0.0203   0.0340    0.9458     -65.9     -37.8      4.0       0.0382       0.2244      -5.0000      -5.0000       0.9922       0.9972
    16827    V   H   -78.2   -34.0    0.0219   0.0375    0.9407     -73.9     -34.8     11.7       0.1196       0.2404      -5.0000      -5.0000       0.9988       0.9883
    16828    Q   H   -84.9   -23.6    0.0228   0.0872    0.8900     -84.6     -24.8     25.1       0.5314       0.3666      -5.0000      -5.0000       0.9922       0.9361
    16829    N   C   -97.9    65.3    0.0148   0.7098    0.2754     -96.9      60.0     38.6       0.3862       0.6015      -5.0000       5.0000       0.9116       0.0592
    16830    P   H   -61.0   -32.9    0.0156   0.2941    0.6903     -58.7     -30.7     28.1       0.2663       0.6196      -5.0000      -5.0000       0.9979       0.9204
    16831    E   H   -62.7   -32.0    0.0172   0.2166    0.7662     -64.2     -31.7     87.8       0.1359       0.5509      -5.0000      -5.0000       0.9933       0.9900
    16832    L   H   -71.6   -28.4    0.0201   0.0797    0.9002     -72.1     -25.6     13.0       0.0654       0.3412      -5.0000      -5.0000       0.9943       0.9913
    16833    A   H   -62.7   -31.7    0.0209   0.0734    0.9057     -63.1     -30.8      3.2       0.0926       0.3299      -5.0000      -5.0000       0.9967       0.9873
    16834    T   H   -72.6   -19.3    0.0203   0.0613    0.9184     -71.3     -20.0     81.7       0.1234       0.2988      -5.0000      -5.0000       0.9973       0.9858
    16835    L   H   -91.9    -7.1    0.0252   0.1045    0.8704     -85.1      -2.9     87.1       0.3559       0.4091      -5.0000      -5.0000       0.9846       0.9720
    16836    V   C  -102.2   107.3    0.0232   0.8763    0.1004    -102.6     102.5      8.6       0.1652       0.3949      -5.0000       5.0000       0.9978       0.0190
    16837    P   C   -65.1   150.0    0.0330   0.9096    0.0574     -64.1     151.7     64.2       0.5078       0.3302      -5.0000       5.0000       0.9960       0.0655
    16838    P   C   -63.5   152.4    0.0273   0.8915    0.0812     -66.5     146.7     71.9       0.1873       0.3683      -5.0000       5.0000       0.9952       0.0276
    16839    L   H   -62.9   -29.9    0.0238   0.2188    0.7574     -69.4     -34.0     43.4       0.4630       0.5752      -5.0000      -5.0000       0.9975       0.9332
    16840    E   H   -66.1   -29.8    0.0175   0.2888    0.6936     -69.1     -32.6    129.2       0.7550       0.6220      -5.0000      -5.0000       0.9913       0.8700
    16841    N   H   -78.3   -21.2    0.0168   0.3425    0.6407     -81.4     -18.6     74.1       0.2291       0.6562      -5.0000      -5.0000       0.9096       0.9507
    16842    L   H   -68.9   -33.6    0.0176   0.3038    0.6786     -69.9     -34.4     11.0       0.4521       0.6337      -5.0000      -5.0000       0.9974       0.8722
    16843    D   H   -65.7   -29.6    0.0182   0.2283    0.7534     -68.4     -29.2     81.5       0.3845       0.5676      -5.0000      -5.0000       0.9915       0.9193
    16844    E   H   -81.1    -4.0    0.0203   0.2451    0.7347     -82.5      -0.1    108.0       0.2218       0.5918      -5.0000      -5.0000       0.9742       0.9634
    16845    N   C   -81.9   -16.2    0.0245   0.6504    0.3251     -84.4     -18.3     45.0       0.8350       0.6699      -5.0000      -5.0000       0.9504       0.6567
    16846    K   C   -81.6   -16.5    0.0291   0.8213    0.1496     -87.9     -19.5    140.1       0.5856       0.4995      -5.0000      -5.0000       0.9112       0.8059
    16847    L   C   -97.5   129.6    0.0466   0.8628    0.0906     -97.0     130.0     25.7       0.1932       0.4439      -5.0000       5.0000       0.9863       0.0223
    16848    P   C   -64.0   149.4    0.0382   0.8886    0.0732     -62.5     146.7     30.2       0.5274       0.3833      -5.0000       5.0000       0.9968       0.1684
    16849    G   C    79.0    -5.5    0.0283   0.8498    0.1219      87.4      -9.0      7.5       0.8299       0.4512       5.0000      -5.0000       0.2724       0.7172
    16850    L   H   -63.4   -33.1    0.0248   0.1301    0.8451     -62.2     -36.1     14.7       0.5802       0.4545      -5.0000      -5.0000       0.9970       0.9198
    16851    G   H   -60.3   -38.5    0.0230   0.0648    0.9122     -59.8     -42.0     22.8       0.2542       0.3168      -5.0000      -5.0000       0.9597       0.9304
    16852    L   H   -64.2   -41.3    0.0213   0.0392    0.9396     -64.2     -39.1      3.7       0.0660       0.2434      -5.0000      -5.0000       0.9980       0.9867
    16853    F   H   -62.4   -38.9    0.0199   0.0338    0.9463     -62.9     -35.3      2.0       0.0425       0.2227      -5.0000      -5.0000       0.9928       0.9934
    16854    R   H   -60.3   -39.6    0.0196   0.0303    0.9501     -60.3     -40.8     71.1       0.1572       0.2107      -5.0000      -5.0000       0.9964       0.9887
    16855    E   H   -64.5   -43.9    0.0196   0.0304    0.9500     -63.8     -42.5     67.6       0.1231       0.2112      -5.0000      -5.0000       0.9948       0.9849
    16856    L   H   -65.0   -44.8    0.0192   0.0315    0.9493     -66.4     -41.9      1.6       0.0775       0.2131      -5.0000      -5.0000       0.9973       0.9954
    16857    V   H   -61.5   -44.0    0.0188   0.0301    0.9511     -61.5     -45.2      4.4       0.0594       0.2074      -5.0000      -5.0000       0.9992       0.9909
    16858    N   H   -61.0   -37.9    0.0186   0.0319    0.9496     -60.5     -39.5     84.2       0.0693       0.2119      -5.0000      -5.0000       0.9845       0.9943
    16859    T   H   -67.1   -38.6    0.0190   0.0346    0.9464     -67.4     -40.6     29.0       0.0362       0.2218      -5.0000      -5.0000       0.9990       0.9958
    16860    C   H   -66.4   -33.6    0.0179   0.0410    0.9412     -65.8     -35.8      3.2       0.0950       0.2366      -5.0000      -5.0000       0.9972       0.9880
    16861    L   H   -67.5   -26.8    0.0179   0.0582    0.9239     -66.2     -29.4     60.5       0.1542       0.2827      -5.0000      -5.0000       0.9953       0.9822
    16862    S   H   -79.4   -14.7    0.0179   0.1459    0.8361     -80.3     -12.8    104.4       0.2101       0.4574      -5.0000      -5.0000       0.9925       0.9798
    16863    Q   C  -111.9    73.4    0.0182   0.7144    0.2674    -113.9      67.5     65.4       0.1362       0.6061      -5.0000       5.0000       0.9422       0.0441
    16864    P   C   -64.3   144.7    0.0247   0.9155    0.0598     -64.7     143.8     82.2       0.9914       0.3101      -5.0000       1.0000       0.9946       0.4298
    16865    G   C    77.4    19.6    0.0328   0.9202    0.0470      75.6      19.6     41.9       0.5009       0.3024       5.0000      -5.0000       0.1839       0.9504
    16866    L   C   -92.4   138.2    0.0584   0.8941    0.0476     -92.2     137.8      7.3       0.1442       0.3739      -5.0000       5.0000       0.9931       0.0213
    16867    T   C   -93.5   158.6    0.0546   0.8590    0.0863     -98.6     159.6     44.5       0.7522       0.4558      -5.0000       5.0000       0.9954       0.1132
    16868    T   H   -57.3   -31.0    0.0324   0.0597    0.9080     -59.1     -29.6      6.0       0.4925       0.3340      -5.0000      -5.0000       0.9991       0.9476
    16869    G   H   -61.2   -33.5    0.0252   0.0424    0.9324     -61.4     -38.4      8.0       0.1588       0.2658      -5.0000      -5.0000       0.9348       0.9883
    16870    Q   H   -63.1   -39.6    0.0236   0.0431    0.9333     -64.3     -41.0     24.6       0.1577       0.2625      -5.0000      -5.0000       0.9946       0.9882
    16871    L   H   -62.3   -47.3    0.0183   0.0394    0.9422     -64.5     -44.3      2.2       0.0505       0.2338      -5.0000      -5.0000       0.9950       0.9931
    16872    L   H   -65.9   -43.3    0.0180   0.0408    0.9412     -64.8     -42.5      6.8       0.1620       0.2364      -5.0000      -5.0000       0.9972       0.9870
    16873    E   H   -64.5   -37.0    0.0191   0.0436    0.9373     -64.0     -34.6     33.9       0.1480       0.2484      -5.0000      -5.0000       0.9963       0.9807
    16874    H   H   -68.6   -37.4    0.0186   0.0649    0.9165     -71.0     -34.9     53.4       0.3550       0.3019      -5.0000      -5.0000       0.9937       0.9555
    16875    Y   H   -83.1   -25.4    0.0215   0.0924    0.8861     -86.3     -19.6     10.2       0.4122       0.3731      -5.0000      -5.0000       0.9909       0.9398
    16876    R   H   -69.6   -20.0    0.0213   0.3454    0.6332     -69.7     -23.4     71.8       0.8889       0.6723      -5.0000      -5.0000       0.9906       0.7486
    16877    G   C    66.7    19.5    0.0242   0.8949    0.0809      69.8      10.0     45.9       0.4032       0.3577       5.0000      -5.0000       0.1222       0.9404
    16878    T   C  -102.6   158.8    0.0296   0.9089    0.0615     -96.2     156.8     61.7       0.4695       0.3300      -5.0000       5.0000       0.9950       0.0804
    16879    N   C   -70.4   -17.1    0.0287   0.8370    0.1343     -70.1     -27.9    113.1       0.2969       0.4737      -5.0000      -5.0000       0.9504       0.9487
    16880    N   C   -94.7   -16.1    0.0247   0.6195    0.3558     -86.4     -16.6     42.4       0.5650       0.6878      -5.0000      -5.0000       0.9409       0.9265
    16881    A   H   -64.6   -35.2    0.0247   0.0893    0.8860     -64.1     -35.9     18.8       0.2791       0.3771      -5.0000      -5.0000       0.9877       0.9494
    16882    A   H   -62.8   -38.3    0.0234   0.0471    0.9295     -60.3     -39.0     43.3       0.1661       0.2729      -5.0000      -5.0000       0.9903       0.9567
    16883    T   H   -68.2   -40.3    0.0218   0.0362    0.9420     -65.8     -43.2     18.5       0.1252       0.2364      -5.0000      -5.0000       0.9991       0.9800
    16884    L   H   -61.9   -41.7    0.0197   0.0356    0.9447     -63.2     -40.3      3.2       0.0824       0.2272      -5.0000      -5.0000       0.9957       0.9849
    16885    E   H   -62.1   -41.2    0.0188   0.0363    0.9450     -62.3     -40.0     60.8       0.0910       0.2261      -5.0000      -5.0000       0.9956       0.9905
    16886    K   H   -62.9   -43.0    0.0184   0.0376    0.9440     -65.0     -45.0     50.7       0.1722       0.2288      -5.0000      -5.0000       0.9967       0.9854
    16887    L   H   -64.0   -39.0    0.0181   0.0387    0.9431     -63.0     -37.8      2.3       0.0619       0.2311      -5.0000      -5.0000       0.9957       0.9953
    16888    S   H   -62.3   -28.4    0.0189   0.0425    0.9386     -62.0     -27.1      5.0       0.3656       0.2447      -5.0000      -5.0000       0.9975       0.9566
    16889    M   H   -74.1   -24.1    0.0221   0.0756    0.9023     -75.0     -24.1     54.3       0.2090       0.3387      -5.0000      -5.0000       0.9951       0.9600
    16890    W   H   -84.8   -15.5    0.0296   0.3100    0.6604     -81.1     -18.5     19.8       0.6876       0.6748      -5.0000      -5.0000       0.9915       0.7740
    16891    D   C   -86.5   -27.5    0.0353   0.6186    0.3461     -83.3     -27.2     39.2       0.7499       0.7121      -5.0000      -5.0000       0.9547       0.7741
    16892    D   C   -87.9   -39.0    0.0358   0.7966    0.1676     -87.6     130.3     29.4       0.9993       0.5458      -5.0000      -3.0000       0.9297       0.5201
    16893    I   C   -85.0   -23.9    0.0457   0.8887    0.0656     -84.8     -13.1     47.1       0.9401       0.3864      -5.0000      -5.0000       0.9860       0.6967
    16894    A   C   -82.4   151.8    0.0461   0.8902    0.0637     -85.2     151.8     15.7       0.8627       0.3830      -5.0000       5.0000       0.9808       0.2568
    16895    D   C   -87.3   142.1    0.0333   0.8930    0.0736     -83.9     142.8     82.4       0.3709       0.3700      -5.0000       5.0000       0.9745       0.1558
    16896    K   H   -63.9   -33.0    0.0222   0.3630    0.6148     -63.4     -36.6    108.4       0.2538       0.6841      -5.0000      -5.0000       0.9893       0.9422
    16897    N   H   -64.0   -34.8    0.0194   0.1478    0.8328     -63.8     -33.4    100.9       0.1158       0.4655      -5.0000      -5.0000       0.9674       0.9874
    16898    I   H   -67.0   -28.4    0.0193   0.0559    0.9248     -66.3     -29.3     56.8       0.0367       0.2818      -5.0000      -5.0000       0.9950       0.9963
    16899    A   H   -61.1   -37.4    0.0196   0.0374    0.9430     -61.0     -40.0      4.8       0.2310       0.2324      -5.0000      -5.0000       0.9978       0.9780
    16900    E   H   -60.4   -41.4    0.0188   0.0342    0.9470     -59.0     -44.0     56.1       0.1902       0.2202      -5.0000      -5.0000       0.9972       0.9807
    16901    Q   H   -65.5   -41.7    0.0182   0.0317    0.9501     -64.8     -43.2     90.0       0.1031       0.2101      -5.0000      -5.0000       0.9913       0.9826
    16902    T   H   -68.0   -38.5    0.0176   0.0314    0.9509     -63.6     -38.6     14.4       0.0672       0.2074      -5.0000      -5.0000       0.9993       0.9885
    16903    F   H   -64.8   -45.9    0.0181   0.0284    0.9534     -64.9     -44.9      2.6       0.2194       0.1997      -5.0000      -5.0000       0.9902       0.9789
    16904    T   H   -60.6   -42.5    0.0187   0.0281    0.9531     -60.0     -42.5     29.3       0.1088       0.2010      -5.0000      -5.0000       0.9989       0.9853
    16905    D   H   -65.0   -39.6    0.0185   0.0289    0.9526     -63.8     -41.5     55.7       0.0528       0.2024      -5.0000      -5.0000       0.9848       0.9906
    16906    S   H   -64.4   -41.7    0.0181   0.0284    0.9534     -65.7     -43.6      2.5       0.0720       0.1997      -5.0000      -5.0000       0.9973       0.9927
    16907    L   H   -59.8   -41.3    0.0180   0.0277    0.9543     -61.9     -42.4      2.3       0.0578       0.1969      -5.0000      -5.0000       0.9960       0.9923
    16908    N   H   -60.5   -38.2    0.0179   0.0281    0.9540     -60.2     -35.6     52.1       0.0472       0.1978      -5.0000      -5.0000       0.9937       0.9952
    16909    H   H   -65.3   -37.6    0.0178   0.0287    0.9535     -65.3     -37.9     59.9       0.0709       0.1994      -5.0000      -5.0000       0.9859       0.9932
    16910    M   H   -63.7   -46.5    0.0179   0.0276    0.9545     -65.3     -46.2      4.0       0.1058       0.1963      -5.0000      -5.0000       0.9976       0.9868
    16911    F   H   -61.7   -42.5    0.0179   0.0274    0.9547     -62.5     -42.4     15.6       0.0891       0.1955      -5.0000      -5.0000       0.9921       0.9909
    16912    D   H   -63.7   -45.2    0.0176   0.0291    0.9533     -65.3     -45.6     59.4       0.0717       0.1998      -5.0000      -5.0000       0.9865       0.9901
    16913    S   H   -64.2   -37.3    0.0179   0.0295    0.9526     -63.8     -39.2     28.3       0.0776       0.2022      -5.0000      -5.0000       0.9964       0.9924
    16914    L   H   -68.8   -41.5    0.0179   0.0290    0.9531     -71.3     -40.5      9.6       0.0478       0.2007      -5.0000      -5.0000       0.9898       0.9950
    16915    L   H   -62.7   -41.4    0.0181   0.0285    0.9534     -64.3     -42.7     15.2       0.0794       0.2000      -5.0000      -5.0000       0.9959       0.9899
    16916    E   H   -64.1   -42.8    0.0180   0.0302    0.9518     -65.9     -44.7     70.6       0.1314       0.2049      -5.0000      -5.0000       0.9962       0.9824
    16917    L   H   -63.7   -39.2    0.0182   0.0308    0.9510     -65.5     -36.6     63.7       0.1130       0.2075      -5.0000      -5.0000       0.9763       0.9737
    16918    R   H   -65.3   -37.1    0.0184   0.0300    0.9516     -64.8     -36.0     40.3       0.1924       0.2057      -5.0000      -5.0000       0.9841       0.9794
    16919    Q   H   -62.0   -47.0    0.0189   0.0283    0.9528     -61.9     -47.3     26.6       0.1378       0.2019      -5.0000      -5.0000       0.9951       0.9804
    16920    E   H   -61.8   -42.5    0.0195   0.0286    0.9518     -59.5     -41.2     92.7       0.0676       0.2053      -5.0000      -5.0000       0.9906       0.9904
    16921    E   H   -64.6   -40.7    0.0196   0.0293    0.9512     -64.4     -42.4     61.7       0.0984       0.2075      -5.0000      -5.0000       0.9929       0.9927
    16922    L   H   -62.3   -44.5    0.0191   0.0300    0.9510     -65.6     -41.0      4.9       0.1079       0.2079      -5.0000      -5.0000       0.9888       0.9917
    16923    I   H   -64.3   -36.1    0.0177   0.0316    0.9507     -63.9     -39.8     37.1       0.1382       0.2081      -5.0000      -5.0000       0.9986       0.9893
    16924    A   H   -62.0   -42.6    0.0171   0.0351    0.9477     -62.1     -45.5     34.3       0.2228       0.2169      -5.0000      -5.0000       0.9973       0.9281
    16925    R   H   -63.9   -42.6    0.0183   0.0411    0.9406     -62.5     -41.9     76.7       0.2585       0.2385      -5.0000      -5.0000       0.9954       0.9613
    16926    E   H   -65.5   -33.7    0.0197   0.0499    0.9304     -64.8     -34.8     57.1       0.3790       0.2677      -5.0000      -5.0000       0.9981       0.8877
    16927    R   H   -69.7   -28.8    0.0191   0.1004    0.8805     -69.7     -28.2    119.1       0.1480       0.3809      -5.0000      -5.0000       0.9905       0.9619
    16928    T   H   -78.3   -21.4    0.0177   0.2246    0.7577     -80.8     -19.8     81.5       0.2230       0.5616      -5.0000      -5.0000       0.9985       0.9623
    16929    H   C   -91.7    -9.7    0.0187   0.5334    0.4479     -91.9      -1.5    117.1       0.6065       0.7002      -5.0000      -5.0000       0.9571       0.8297
    16930    G   C    82.0    10.8    0.0253   0.9116    0.0631      81.8       9.2     40.9       0.8425       0.3202       5.0000      -5.0000       0.1081       0.8337
    16931    L   C   -84.7   149.7    0.0338   0.9176    0.0486     -80.0     148.0     15.2       0.2221       0.3099      -5.0000       5.0000       0.9881       0.0597
    16932    S   C   -87.5  -173.3    0.0276   0.8984    0.0740     -80.2    -165.5     48.0       0.0911       0.3532      -5.0000       5.0000       0.9943       0.0106
    16933    N   H   -59.0   -40.4    0.0265   0.0554    0.9182     -56.5     -39.3     87.3       0.0571       0.3047      -5.0000      -5.0000       0.9923       0.9938
    16934    E   H   -65.6   -42.9    0.0227   0.0389    0.9384     -65.9     -42.2    120.9       0.1136       0.2475      -5.0000      -5.0000       0.9962       0.9851
    16935    E   H   -64.9   -40.6    0.0227   0.0380    0.9392     -65.1     -39.8      6.7       0.1236       0.2451      -5.0000      -5.0000       0.9954       0.9850
    16936    R   H   -58.7   -48.5    0.0199   0.0341    0.9460     -58.2     -47.2     28.3       0.3391       0.2238      -5.0000      -5.0000       0.9919       0.9671
    16937    L   H   -62.3   -42.8    0.0185   0.0311    0.9504     -63.6     -42.1     65.6       0.1473       0.2094      -5.0000      -5.0000       0.9925       0.9799
    16938    E   H   -61.6   -42.3    0.0185   0.0305    0.9510     -60.5     -42.0     31.7       0.0906       0.2075      -5.0000      -5.0000       0.9976       0.9801
    16939    L   H   -62.8   -40.5    0.0185   0.0303    0.9512     -63.5     -39.6      2.1       0.0955       0.2069      -5.0000      -5.0000       0.9951       0.9917
    16940    W   H   -61.7   -43.1    0.0205   0.0267    0.9528     -62.2     -41.6     75.6       0.0735       0.2025      -5.0000      -5.0000       0.9904       0.9893
    16941    T   H   -63.1   -41.1    0.0215   0.0282    0.9503     -64.5     -44.4     45.0       0.2270       0.2107      -5.0000      -5.0000       0.9979       0.9774
    16942    L   H   -62.4   -41.7    0.0202   0.0290    0.9509     -61.7     -40.3      5.8       0.1164       0.2086      -5.0000      -5.0000       0.9969       0.9916
    16943    N   H   -61.6   -39.9    0.0181   0.0318    0.9501     -63.1     -41.1     18.6       0.1506       0.2102      -5.0000      -5.0000       0.9932       0.9821
    16944    Q   H   -62.2   -44.2    0.0194   0.0351    0.9455     -61.0     -43.3     78.3       0.0994       0.2248      -5.0000      -5.0000       0.9936       0.9891
    16945    E   H   -65.2   -43.0    0.0216   0.0525    0.9259     -64.6     -44.3     67.3       0.1773       0.2812      -5.0000      -5.0000       0.9977       0.9864
    16946    L   H   -67.6   -32.6    0.0199   0.0495    0.9307     -67.6     -33.7     26.1       0.0648       0.2671      -5.0000      -5.0000       0.9947       0.9893
    16947    A   H   -68.4   -28.2    0.0201   0.0580    0.9219     -66.9     -29.8     43.2       0.2567       0.2901      -5.0000      -5.0000       0.9952       0.9156
    16948    K   H   -82.5   -13.0    0.0225   0.1479    0.8297     -82.2     -11.6    125.4       0.5867       0.4759      -5.0000      -5.0000       0.9851       0.8671
    16949    K   C   -92.5   142.1    0.0259   0.7485    0.2256     -93.1     143.4     81.9       0.6209       0.5893      -5.0000       5.0000       0.9878       0.3209
    16950    D   C   -88.7   -32.0    0.0350   0.8827    0.0823     -89.8     -28.6    100.2       1.0000       0.3941      -5.0000      -5.0000       0.9410       0.5676
    16951    D   C   -93.6   -19.5    0.0353   0.8997    0.0649     -92.6     -20.3    104.5       0.9783       0.3556      -5.0000      -3.0000       0.9535       0.5229
    16952    I   C   -99.8   124.6    0.0424   0.8921    0.0655     -99.4     121.8     57.8       0.2539       0.3772      -5.0000       5.0000       0.9973       0.0343
    16953    P   C   -63.3   143.1    0.0537   0.8894    0.0569     -63.7     144.2     65.7       0.7169       0.3863      -5.0000       5.0000       0.9968       0.2306
    16954    F   C   -91.4   151.7    0.0546   0.8784    0.0669     -88.2     155.1     68.0       0.9759       0.4129      -5.0000       1.0000       0.9811       0.4909
```
