## Supplementary material for "A multi-task deep-learning system for predicting membrane associations and secondary structures of proteins": Code and Raw Data: 6detA.spXout

```
#     index  AA  SS   phi1    psi1     P_E       P_C       P_H     phi0      psi0       ASA        S_pk         S_SS      pk_phi       pk_psi     pkc_phi       pkc_ps
    13589    M   C   -87.5   150.7    0.0394   0.8960    0.0647     -90.1     153.7     97.8       0.9231       0.3667      -5.0000       3.0000       0.9886       0.4293
    13590    G   C    69.2   177.3    0.0391   0.8912    0.0697      64.3     179.0     26.2       0.8608       0.3777       3.0000       5.0000       0.4683       0.3085
    13591    S   C   -85.4   169.3    0.0478   0.8744    0.0779     -86.6     167.8     59.6       0.9334       0.4200      -5.0000       5.0000       0.9722       0.3860
    13592    D   C   -87.1   -20.6    0.0430   0.8634    0.0936     -86.4     -24.0     94.5       0.9680       0.4404      -5.0000      -5.0000       0.9812       0.5930
    13593    K   C   -88.7   -28.8    0.0431   0.8629    0.0940     -88.5     -26.3    120.8       0.9635       0.4415      -5.0000      -5.0000       0.9762       0.5807
    13594    I   C   -82.8   137.2    0.0477   0.8394    0.1129     -80.9     139.2     77.6       0.9994       0.4900      -5.0000       1.0000       0.9964       0.5013
    13595    H   C   -85.0   -32.6    0.0459   0.8148    0.1393     -83.6     150.1     94.2       1.0000       0.5305      -5.0000      -1.0000       0.9895       0.4733
    13596    H   C   -90.1   -23.2    0.0403   0.7593    0.2004     -89.3     -25.0     95.7       0.9815       0.6014      -5.0000      -3.0000       0.9885       0.5468
    13597    H   C   -89.9   -22.2    0.0382   0.7602    0.2015     -87.5     -21.5    100.5       0.9093       0.5971      -5.0000      -5.0000       0.9840       0.6406
    13598    H   C   -92.6   -25.9    0.0680   0.7065    0.2255     -90.8     -24.7     92.2       0.9584       0.6956      -5.0000      -3.0000       0.9924       0.5887
    13599    H   C   -93.2   -25.1    0.0848   0.5936    0.3216     -88.8     -25.8     72.3       0.9963       0.8044      -5.0000      -1.0000       0.9958       0.5166
    13600    H   H   -77.2   -31.4    0.0673   0.3244    0.6083     -74.7     -30.6     62.3       0.7843       0.7729      -5.0000      -5.0000       0.9949       0.7506
    13601    E   H   -70.9   -35.3    0.0610   0.2660    0.6730     -71.9     -32.3     72.2       0.7964       0.7185      -5.0000      -5.0000       0.9947       0.7359
    13602    N   H   -77.6   -33.4    0.0688   0.2153    0.7159     -78.6     -32.0     40.2       0.9151       0.6863      -5.0000      -5.0000       0.9936       0.6592
    13603    L   H   -75.2   -33.5    0.0899   0.2053    0.7048     -76.6     -32.1     23.5       0.7442       0.7174      -5.0000      -5.0000       0.9986       0.8065
    13604    Y   H   -74.6   -34.5    0.0854   0.2282    0.6864     -80.4     -34.1     66.5       0.8922       0.7333      -5.0000      -5.0000       0.9981       0.6775
    13605    F   H   -80.8   -24.5    0.0452   0.2814    0.6734     -80.7     -29.7     69.5       0.6937       0.6945      -5.0000      -5.0000       0.9940       0.7797
    13606    Q   C   -81.9   -10.6    0.0369   0.5497    0.4134     -88.2     -11.8     90.3       0.9462       0.7426      -5.0000      -5.0000       0.9527       0.6623
    13607    G   C    71.2  -176.1    0.0314   0.8962    0.0724      70.8       2.8     36.1       0.9840       0.3613       5.0000       1.0000       0.3604       0.4810
    13608    K   C   -94.3   145.2    0.1046   0.8327    0.0627     -91.8     144.9    102.5       0.9794       0.5119      -5.0000       5.0000       0.9854       0.3859
    13609    V   C   -97.6   146.1    0.1220   0.8105    0.0675     -92.0     148.1     61.6       0.9645       0.5543      -5.0000       3.0000       0.9970       0.4404
    13610    E   C   -94.1   148.4    0.1552   0.7592    0.0855     -90.2     149.6     95.0       0.9662       0.6450      -5.0000       5.0000       0.9910       0.3778
    13611    Y   C  -103.7   144.4    0.2346   0.6666    0.0988     -99.1     148.2     80.6       0.9456       0.7638      -5.0000       5.0000       0.9946       0.3417
    13612    I   C   -93.9   143.4    0.1341   0.7891    0.0767     -89.9     143.8     59.5       0.9259       0.5948      -5.0000       5.0000       0.9973       0.3436
    13613    E   C   -84.1   149.0    0.0600   0.8587    0.0813     -84.2     149.5    123.2       0.9936       0.4585      -5.0000       5.0000       0.9902       0.4120
    13614    D   C   -89.3   113.8    0.0480   0.8814    0.0707     -88.6     111.9     70.0       0.7144       0.4044      -5.0000       5.0000       0.9745       0.1675
    13615    P   C   -68.5   -17.9    0.0509   0.8440    0.1051     -68.3     -16.6     71.0       0.9719       0.4838      -5.0000      -5.0000       0.9914       0.5832
    13616    S   C   -89.1   153.8    0.0748   0.7470    0.1782     -92.4     151.9     43.2       0.9929       0.6547      -5.0000       5.0000       0.9870       0.4325
    13617    W   H   -72.5   -28.2    0.0585   0.2374    0.7041     -70.2     -28.4     41.5       0.5696       0.6867      -5.0000      -5.0000       0.9881       0.8828
    13618    S   H   -69.7   -25.0    0.0624   0.1911    0.7464     -70.4     -28.5     62.6       0.7057       0.6442      -5.0000      -5.0000       0.9934       0.7919
    13619    K   H   -86.7   -17.8    0.1164   0.1537    0.7299     -80.7     -24.8    100.7       0.7156       0.6990      -5.0000      -5.0000       0.9928       0.7443
    13620    V   C   -90.6   142.3    0.2071   0.4396    0.3533     -85.2     145.6      8.9       0.9293       0.9603      -5.0000       5.0000       0.9988       0.3937
    13621    Q   C   -88.0   -32.7    0.0702   0.8406    0.0892     -86.9     -32.8     77.5       0.9832       0.4989      -5.0000      -3.0000       0.9347       0.5901
    13622    V   C   -99.3   138.9    0.0893   0.8268    0.0839    -101.7     138.0     63.1       0.9782       0.5287      -5.0000       5.0000       0.9952       0.3592
    13623    K   C   -80.7   139.8    0.0635   0.8765    0.0600     -78.4     142.2    121.3       0.7894       0.4182      -5.0000       5.0000       0.9419       0.3472
    13624    S   C   -84.7     9.2    0.1008   0.8592    0.0400     -83.3       0.3     51.0       0.6915       0.4464      -1.0000      -5.0000       0.5511       0.7712
    13625    A   E  -108.0   147.8    0.8424   0.1236    0.0340    -111.9     148.0     16.1       0.2684       0.4713      -5.0000       5.0000       0.9979       0.0325
    13626    L   E  -106.3   126.3    0.9127   0.0620    0.0254    -105.1     127.7      6.1       0.1326       0.3176      -5.0000       5.0000       0.9949       0.0245
    13627    V   E  -111.7   121.6    0.8978   0.0807    0.0215    -110.8     122.8      9.2       0.1523       0.3482      -5.0000       5.0000       0.9991       0.0313
    13628    I   E  -103.8   126.6    0.7717   0.2129    0.0154    -109.4     125.0      4.1       0.3436       0.5404      -5.0000       5.0000       0.9986       0.0727
    13629    G   E   -66.2   174.1    0.5805   0.3977    0.0218     -63.4     170.2      2.2       0.1927       0.6971      -5.0000       5.0000       0.6922       0.0348
    13630    V   C  -104.5   146.4    0.3533   0.6136    0.0332    -101.5     145.3     14.8       0.9412       0.7103      -5.0000       3.0000       0.9967       0.4332
    13631    S   C   -89.2   159.6    0.1231   0.8325    0.0444     -86.3     165.3      7.9       0.9609       0.4995      -5.0000       5.0000       0.9802       0.3144
    13632    D   C   -75.2   -22.4    0.0404   0.9031    0.0564     -77.4     -22.7     54.2       0.3724       0.3495      -5.0000      -5.0000       0.9683       0.9463
    13633    F   C  -100.8    -7.7    0.0414   0.9008    0.0578     -97.7      -3.2     86.0       0.5641       0.3557      -5.0000      -5.0000       0.9789       0.8356
    13634    V   C  -110.8   121.5    0.0560   0.8912    0.0528    -107.8     120.8     13.3       0.2309       0.3818      -5.0000       5.0000       0.9917       0.0272
    13635    P   C   -65.4   143.1    0.0598   0.8884    0.0518     -64.3     145.2     26.1       0.3522       0.3886      -5.0000       5.0000       0.9972       0.0374
    13636    I   C   -71.6   136.1    0.0789   0.8744    0.0467     -69.8     137.5     27.2       0.5957       0.4194      -5.0000       5.0000       0.9958       0.1060
    13637    L   C   -93.5   164.2    0.1540   0.7995    0.0465     -88.3     160.3     23.6       0.8197       0.5549      -5.0000       5.0000       0.9570       0.2829
    13638    S   C   -94.3  -177.7    0.2077   0.7449    0.0474    -109.0    -178.1     14.3       0.8774       0.6284      -3.0000       5.0000       0.7147       0.2580
    13639    F   C  -108.5   144.4    0.4671   0.4966    0.0363    -105.2     146.3     28.8       0.5578       0.7496      -5.0000       5.0000       0.9577       0.1772
    13640    R   E  -115.5   138.4    0.6076   0.3586    0.0338    -107.7     137.0     61.6       0.3904       0.7144      -5.0000       5.0000       0.9949       0.0946
    13641    N   C   -79.8   162.8    0.2853   0.6784    0.0364     -74.7     169.1     64.5       0.5966       0.6750      -5.0000       5.0000       0.9256       0.1737
    13642    E   C   -76.7   -32.4    0.0430   0.9054    0.0516     -78.3     -30.2    125.6       0.7973       0.3443      -5.0000      -5.0000       0.9815       0.7912
    13643    K   C   -93.8     0.0    0.0335   0.9148    0.0517     -86.7      -3.8    142.7       0.8286       0.3171      -5.0000      -5.0000       0.9295       0.7841
    13644    N   C    48.1    24.3    0.0371   0.9137    0.0492      49.4      21.5     73.1       0.2834       0.3212       5.0000      -5.0000       0.0836       0.9563
    13645    E   C   -93.6   147.5    0.3332   0.6295    0.0373     -92.9     147.6     90.7       0.9072       0.7102      -5.0000       5.0000       0.9927       0.2748
    13646    I   E   -93.1   122.7    0.8208   0.1442    0.0350     -86.2     120.8     17.4       0.0748       0.5085      -5.0000       5.0000       0.9979       0.0090
    13647    V   C  -103.2   -31.1    0.1049   0.8637    0.0314    -105.5     -35.3     17.4       0.9584       0.4295      -5.0000      -5.0000       0.9966       0.6307
    13648    G   C    86.8  -174.6    0.1560   0.8109    0.0331     -40.8    -177.8      2.7       0.6758       0.5211       5.0000       5.0000       0.2814       0.1515
    13649    Y   E  -135.4   143.1    0.7708   0.1915    0.0377    -132.2     144.7     16.9       0.2433       0.5832      -5.0000       5.0000       0.9960       0.0275
    13650    D   C   -83.6   119.1    0.3011   0.5960    0.1029     -83.2     122.9      6.9       0.3081       0.8226      -5.0000       5.0000       0.9559       0.0594
    13651    I   H   -67.8   -39.9    0.0417   0.1320    0.8263     -65.5     -38.4     15.1       0.0526       0.5074      -5.0000      -5.0000       0.9992       0.9884
    13652    D   H   -64.2   -43.4    0.0226   0.0793    0.8981     -63.0     -40.7     43.1       0.0781       0.3488      -5.0000      -5.0000       0.9927       0.9839
    13653    I   H   -67.0   -32.3    0.0233   0.0348    0.9419     -64.4     -34.1      9.0       0.0255       0.2374      -5.0000      -5.0000       0.9985       0.9971
    13654    F   H   -61.3   -43.9    0.0214   0.0322    0.9464     -63.2     -43.0      3.2       0.0469       0.2230      -5.0000      -5.0000       0.9941       0.9929
    13655    T   H   -62.4   -40.2    0.0207   0.0305    0.9489     -61.0     -40.7     38.3       0.0637       0.2150      -5.0000      -5.0000       0.9986       0.9953
    13656    E   H   -64.8   -41.6    0.0190   0.0311    0.9499     -62.4     -41.9     40.0       0.1777       0.2113      -5.0000      -5.0000       0.9976       0.9817
    13657    L   H   -65.5   -41.6    0.0207   0.0326    0.9467     -64.3     -39.9      4.4       0.1132       0.2218      -5.0000      -5.0000       0.9978       0.9928
    13658    C   H   -64.8   -42.8    0.0226   0.0322    0.9452     -65.6     -41.3      3.8       0.0911       0.2271      -5.0000      -5.0000       0.9900       0.9824
    13659    R   H   -64.6   -37.7    0.0210   0.0366    0.9424     -65.4     -38.3    152.7       0.0364       0.2350      -5.0000      -5.0000       0.9929       0.9911
    13660    R   H   -70.0   -26.4    0.0216   0.0441    0.9343     -70.1     -28.6    101.8       0.1263       0.2584      -5.0000      -5.0000       0.9858       0.9900
    13661    L   H   -93.4    13.0    0.0281   0.0902    0.8817     -96.2      14.6     22.1       0.1885       0.3900      -5.0000      -5.0000       0.9944       0.9760
    13662    G   C    88.4    34.3    0.0266   0.9125    0.0609      90.0      39.4     53.3       0.2025       0.3191       5.0000      -5.0000       0.0126       0.9828
    13663    I   C   -99.9   143.2    0.1324   0.8344    0.0332     -99.2     146.9     22.1       0.2694       0.4841      -5.0000       5.0000       0.9964       0.0319
    13664    H   E   -92.5   117.4    0.5453   0.4354    0.0193     -96.3     116.6    106.2       0.0893       0.6999      -5.0000       5.0000       0.9904       0.0140
    13665    P   E   -85.4   140.5    0.7781   0.1979    0.0239     -86.5     136.6     14.4       0.0369       0.5509      -5.0000       5.0000       0.9983       0.0062
    13666    I   E  -114.9   129.4    0.7932   0.1889    0.0179    -117.2     126.9     40.1       0.3732       0.5194      -5.0000       5.0000       0.9985       0.0554
    13667    F   E  -108.0   133.4    0.8983   0.0784    0.0234    -106.2     132.5     24.5       0.0815       0.3492      -5.0000       5.0000       0.9952       0.0099
    13668    Y   E  -124.9   123.4    0.8406   0.1399    0.0194    -124.0     121.3     60.6       0.0424       0.4531      -5.0000       5.0000       0.9985       0.0032
    13669    P   E   -60.7   137.0    0.5188   0.4591    0.0221     -62.0     137.7     35.8       0.1811       0.7119      -5.0000       5.0000       0.9977       0.0307
    13670    I   C   -98.1   137.6    0.1499   0.8126    0.0375    -100.2     138.8     20.6       0.5975       0.5246      -5.0000       5.0000       0.9983       0.2203
    13671    Q   C   -83.7   124.4    0.0489   0.8964    0.0547     -88.3     130.9     96.7       0.7576       0.3684      -5.0000       5.0000       0.9517       0.1821
    13672    W   C   -84.0   -26.9    0.0376   0.8554    0.1070     -85.7     -20.6     34.1       0.8936       0.4517      -5.0000      -5.0000       0.9567       0.6706
    13673    A   C   -77.2   -16.5    0.0404   0.7752    0.1844     -77.0     -19.8     46.5       0.5225       0.5815      -5.0000      -5.0000       0.9700       0.8171
    13674    Q   C   -79.7   -12.8    0.0573   0.7840    0.1587     -85.6     -17.7     69.6       0.9505       0.5886      -5.0000      -5.0000       0.8811       0.6719
    13675    K   C   -93.3   -32.8    0.1655   0.6909    0.1436     -90.8     -33.9     70.3       0.9993       0.7572      -5.0000      -1.0000       0.9924       0.5149
    13676    E   C   -85.4   138.5    0.3644   0.4411    0.1945     -89.9     137.2     45.1       0.9184       0.9533      -5.0000       5.0000       0.9940       0.3528
    13677    I   C  -101.5   -27.1    0.2073   0.6016    0.1911    -101.9     -32.6     52.3       0.9998       0.8631      -5.0000      -1.0000       0.9982       0.5269
    13678    L   C   -87.8   139.8    0.2788   0.4804    0.2408     -80.2     138.6     40.6       0.9578       0.9568      -5.0000       1.0000       0.9898       0.4884
    13679    L   C   -82.9   -32.4    0.0653   0.7629    0.1718     -77.9     -30.4     23.0       0.9773       0.6256      -5.0000      -3.0000       0.9927       0.5614
    13680    N   C   -83.5   -26.0    0.0348   0.8208    0.1444     -81.6     -22.4     79.9       0.9682       0.5083      -5.0000      -3.0000       0.9494       0.5733
    13681    T   C   -97.5    -5.6    0.0301   0.6927    0.2772     -99.0      -0.6     60.4       0.9567       0.6512      -5.0000      -5.0000       0.9905       0.6293
    13682    G   C    79.8    19.5    0.0340   0.9144    0.0515      75.2      19.5     27.2       0.8774       0.3182       5.0000      -5.0000       0.1324       0.8025
    13683    V   C  -108.5   139.7    0.3262   0.6404    0.0334    -113.1     137.6     42.7       0.7766       0.6957      -5.0000       5.0000       0.9940       0.2746
    13684    I   E  -105.8   125.9    0.6564   0.3173    0.0263    -107.3     123.8      4.7       0.1232       0.6701      -5.0000       5.0000       0.9982       0.0183
    13685    D   C   -90.2   -42.3    0.1417   0.8349    0.0233     -88.1     -49.0     12.9       0.7928       0.4689      -5.0000      -3.0000       0.9296       0.6166
    13686    C   E  -142.5   146.4    0.8489   0.1236    0.0275    -138.0     145.5      1.9       0.2417       0.4518      -5.0000       5.0000       0.9935       0.0898
    13687    I   E  -112.9   124.0    0.8212   0.1551    0.0237    -110.4     124.6      6.4       0.7254       0.4911      -5.0000       5.0000       0.9985       0.2040
    13688    A   E  -105.0   137.6    0.5945   0.3752    0.0303    -102.6     138.5      2.8       0.4332       0.7127      -5.0000       5.0000       0.9805       0.1158
    13689    S   C   -91.9     1.3    0.2173   0.7540    0.0286     -95.3     163.3     14.6       0.9748       0.5884      -5.0000      -5.0000       0.8734       0.5675
    13690    G   C    75.1     5.5    0.0570   0.9053    0.0377      50.4       5.0     10.1       0.8533       0.3432       5.0000      -5.0000       0.2937       0.6854
    13691    F   C   -96.0   157.4    0.3049   0.6568    0.0382     -92.7     166.0     38.5       0.7147       0.6946      -5.0000       5.0000       0.9576       0.1908
    13692    S   C  -114.3   154.5    0.4154   0.5489    0.0357    -114.1     163.9     20.9       0.3585       0.7401      -5.0000       5.0000       0.9944       0.0587
    13693    V   C  -101.6   136.4    0.2405   0.7184    0.0411     -96.6     137.4     28.8       0.9805       0.6477      -5.0000       5.0000       0.9976       0.3330
    13694    T   C   -99.0   167.5    0.1274   0.7809    0.0917     -97.3     166.1     34.4       0.1356       0.6142      -5.0000       5.0000       0.9981       0.0285
    13695    E   H   -58.9   -36.8    0.0301   0.0971    0.8729     -58.5     -38.5    117.3       0.0894       0.4100      -5.0000      -5.0000       0.9949       0.9898
    13696    E   H   -67.2   -33.1    0.0232   0.1418    0.8349     -69.3     -31.8    105.3       0.1528       0.4688      -5.0000      -5.0000       0.9825       0.9868
    13697    R   H   -67.2   -36.8    0.0239   0.2479    0.7282     -71.3     -34.8     20.8       0.4453       0.6062      -5.0000      -5.0000       0.9799       0.9273
    13698    K   H   -61.8   -37.1    0.0238   0.1839    0.7922     -63.5     -38.7     91.3       0.1433       0.5325      -5.0000      -5.0000       0.9896       0.9815
    13699    Q   H   -70.6   -24.2    0.0267   0.1802    0.7931     -69.4     -27.1    116.7       0.1052       0.5366      -5.0000      -5.0000       0.9834       0.9827
    13700    H   H   -92.0    -5.3    0.0485   0.3095    0.6420     -88.7     -17.7     85.1       0.1753       0.7229      -5.0000      -5.0000       0.9787       0.9503
    13701    Y   C  -101.7   147.2    0.2546   0.5781    0.1673    -101.0     146.6     26.2       0.3464       0.8777      -5.0000       5.0000       0.9925       0.1086
    13702    R   C   -90.1   136.9    0.1258   0.8111    0.0631     -87.6     138.1    123.7       0.9998       0.5507      -5.0000       1.0000       0.9720       0.5492
    13703    M   C   -92.9   160.4    0.1296   0.8049    0.0655     -99.8     162.0     18.1       0.9929       0.5625      -5.0000       3.0000       0.9683       0.4142
    13704    C   C   -99.5   -16.4    0.0744   0.8504    0.0752     -98.6     -18.6     21.1       0.9147       0.4785      -5.0000      -3.0000       0.9941       0.5965
    13705    T   C   -96.1   135.1    0.0443   0.8515    0.1042     -86.3     -46.0     64.2       0.4117       0.4648      -5.0000       5.0000       0.9960       0.1156
    13706    P   C   -65.5   152.0    0.0555   0.8431    0.1014     -64.0     152.9     32.9       0.8905       0.4884      -5.0000       5.0000       0.9981       0.3289
    13707    Y   C   -88.1   -25.8    0.0927   0.7586    0.1487     -89.2     -22.5     23.0       0.9509       0.6495      -5.0000      -5.0000       0.9779       0.6580
    13708    L   C   -86.1   -25.8    0.0739   0.7203    0.2058     -86.3     -29.1     19.2       0.9925       0.6864      -5.0000      -3.0000       0.9640       0.5724
    13709    Q   C   -70.9   144.6    0.0381   0.8490    0.1128     -74.0     -30.4    105.5       0.9615       0.4639      -5.0000       3.0000       0.8667       0.4511
    13710    N   C   -96.2   -19.9    0.0504   0.8762    0.0734     -97.1     -12.3     33.6       0.9776       0.4170      -5.0000      -1.0000       0.7038       0.5669
    13711    A   E   -94.3   158.3    0.5054   0.4506    0.0440     -88.1     158.4     22.2       0.8633       0.7660      -5.0000       5.0000       0.9659       0.3201
    13712    K   E  -100.6   146.8    0.7190   0.2530    0.0281    -105.8     147.3     33.4       0.5449       0.6237      -5.0000       5.0000       0.9913       0.0848
    13713    I   E  -115.1   130.4    0.9132   0.0594    0.0274    -118.2     128.9      4.5       0.2873       0.3179      -5.0000       5.0000       0.9989       0.0491
    13714    V   E  -110.1   123.4    0.9270   0.0503    0.0227    -108.2     123.6      4.9       0.3700       0.2792      -5.0000       5.0000       0.9989       0.0468
    13715    V   E  -110.9   126.1    0.9174   0.0593    0.0232    -109.7     126.7      3.3       0.4692       0.3041      -5.0000       5.0000       0.9985       0.0560
    13716    T   E  -114.4   146.3    0.8876   0.0903    0.0221    -115.5     149.0      6.4       0.1127       0.3707      -5.0000       5.0000       0.9993       0.0178
    13717    L   E   -85.6   146.3    0.7102   0.2678    0.0220     -85.5     148.3     34.4       0.4496       0.6189      -5.0000       5.0000       0.9963       0.1297
    13718    A   C   -71.7   146.9    0.0870   0.8802    0.0328     -70.6     149.7     52.2       0.9974       0.3977      -5.0000       5.0000       0.9746       0.4024
    13719    G   C    57.6    -6.8    0.0378   0.9137    0.0484      65.0      -5.6     50.6       0.8488       0.3213       3.0000      -5.0000       0.4091       0.8198
    13720    R   C   -94.6   161.9    0.0401   0.9074    0.0526     -98.9     161.2    142.6       0.9961       0.3386      -5.0000       3.0000       0.9830       0.3928
    13721    G   C    69.0     4.5    0.0382   0.8970    0.0648      68.3       8.3     47.2       0.9651       0.3637       5.0000      -5.0000       0.3204       0.6838
    13722    Y   C   -88.5   140.6    0.0755   0.8745    0.0500     -90.0     139.8     32.2       0.8707       0.4205      -5.0000       5.0000       0.9870       0.2632
    13723    Q   C   -99.6   -24.7    0.0532   0.8959    0.0510     -97.1     -22.1    108.7       0.4387       0.3697      -5.0000      -5.0000       0.9733       0.8957
    13724    T   C  -115.9   164.2    0.1147   0.7731    0.1122    -121.0     161.2     56.5       0.2553       0.6306      -5.0000       5.0000       0.9982       0.0710
    13725    L   H   -62.4   -33.7    0.0535   0.1467    0.7998     -60.0     -35.5     48.3       0.1796       0.5616      -5.0000      -5.0000       0.9970       0.9697
    13726    A   H   -64.4   -30.4    0.0335   0.1139    0.8526     -64.3     -34.4     54.0       0.3268       0.4525      -5.0000      -5.0000       0.9961       0.9400
    13727    Q   H   -75.5   -17.1    0.0277   0.1923    0.7800     -74.6     -25.6     60.5       0.2363       0.5554      -5.0000      -5.0000       0.9746       0.9634
    13728    L   H   -76.2    -9.1    0.0300   0.4208    0.5492     -77.2     -13.7     15.9       0.4069       0.7270      -5.0000      -5.0000       0.9924       0.9181
    13729    Q   C   -71.5   150.5    0.0286   0.8227    0.1487     -70.2     -22.7     92.3       0.9990       0.4967      -5.0000       1.0000       0.9447       0.5174
    13730    N   C    58.0    19.7    0.0326   0.9244    0.0430      60.4      22.0    117.8       0.0811       0.2909       5.0000      -5.0000       0.1403       0.9867
    13731    R   C  -100.3   153.2    0.3576   0.6139    0.0285     -94.4     157.0     55.4       0.4876       0.6997      -5.0000       5.0000       0.9788       0.0915
    13732    T   E  -100.6   129.7    0.8807   0.0903    0.0289     -96.9     127.8     37.5       0.0737       0.3929      -5.0000       5.0000       0.9988       0.0115
    13733    I   E  -105.3   131.3    0.6001   0.3815    0.0183    -101.3     133.4     20.1       0.8237       0.6803      -5.0000       3.0000       0.9986       0.3896
    13734    A   E  -126.7   147.9    0.8902   0.0826    0.0272    -131.1     148.8      7.0       0.1635       0.3709      -5.0000       5.0000       0.9774       0.0288
    13735    V   E  -119.5   135.0    0.8899   0.0833    0.0267    -111.9     139.0     20.4       0.4114       0.3711      -5.0000       5.0000       0.9995       0.0768
    13736    E   E  -101.6   134.2    0.6701   0.2979    0.0320    -104.5     136.4      9.1       0.4461       0.6728      -5.0000       5.0000       0.9945       0.0978
    13737    A   C   -77.6   -26.1    0.1001   0.8513    0.0486     -78.1     -31.3     39.5       0.9250       0.4683      -5.0000      -5.0000       0.9803       0.6394
    13738    D   C   -94.3    -6.8    0.0452   0.8984    0.0563    -107.1      -6.1     60.6       0.6145       0.3625      -5.0000      -5.0000       0.6974       0.7391
    13739    T   C   -93.4   159.9    0.0382   0.8619    0.0999     -95.6     166.6     17.6       0.6754       0.4396      -5.0000       5.0000       0.9943       0.1859
    13740    A   H   -70.8   -22.6    0.0258   0.3405    0.6337     -75.8     -23.5     26.4       0.5572       0.6829      -5.0000      -5.0000       0.9953       0.8159
    13741    G   H   -64.8   -31.4    0.0237   0.1061    0.8702     -60.8     -35.4      6.2       0.5683       0.4076      -5.0000      -5.0000       0.9503       0.9056
    13742    D   H   -64.8   -40.1    0.0245   0.0527    0.9228     -63.0     -41.6     50.9       0.3394       0.2914      -5.0000      -5.0000       0.9958       0.9751
    13743    E   H   -65.0   -36.4    0.0245   0.0552    0.9203     -65.3     -35.5     80.9       0.1911       0.2979      -5.0000      -5.0000       0.9957       0.9748
    13744    A   H   -63.7   -37.1    0.0206   0.0453    0.9341     -64.1     -39.2      6.1       0.1067       0.2583      -5.0000      -5.0000       0.9963       0.9716
    13745    L   H   -70.0   -31.2    0.0178   0.0435    0.9387     -68.8     -30.3     31.7       0.1338       0.2435      -5.0000      -5.0000       0.9978       0.9675
    13746    L   H   -78.6   -10.6    0.0223   0.0916    0.8861     -80.2      -7.5     87.4       0.1083       0.3742      -5.0000      -5.0000       0.9950       0.9684
    13747    N   C   -87.5   -20.3    0.0207   0.6310    0.3483     -83.9     -20.8     87.4       0.9799       0.6720      -5.0000      -5.0000       0.8657       0.6771
    13748    V   C   -80.8   128.4    0.0196   0.8028    0.1777     -77.2     132.1     47.4       0.6184       0.5101      -5.0000       5.0000       0.9959       0.1758
    13749    E   H   -59.1   -39.0    0.0237   0.0806    0.8957     -61.8     -40.0    133.2       0.2954       0.3553      -5.0000      -5.0000       0.9971       0.9650
    13750    A   H   -66.1   -34.7    0.0205   0.0878    0.8918     -66.6     -35.6     38.7       0.0895       0.3598      -5.0000      -5.0000       0.9950       0.9875
    13751    L   H   -66.0   -37.0    0.0216   0.0603    0.9181     -67.0     -36.2     17.0       0.2005       0.3009      -5.0000      -5.0000       0.9951       0.9534
    13752    K   H   -60.7   -40.3    0.0213   0.0532    0.9255     -60.8     -38.0     92.9       0.2401       0.2820      -5.0000      -5.0000       0.9971       0.9647
    13753    D   H   -70.2   -30.4    0.0192   0.0596    0.9213     -70.7     -28.8     86.2       0.3714       0.2907      -5.0000      -5.0000       0.9959       0.9573
    13754    H   H   -72.2   -34.5    0.0183   0.0836    0.8981     -71.2     -31.0     44.0       0.1554       0.3434      -5.0000      -5.0000       0.9968       0.9625
    13755    V   H   -68.1   -43.4    0.0183   0.0512    0.9304     -68.9     -41.9     39.5       0.2826       0.2663      -5.0000      -5.0000       0.9986       0.9503
    13756    I   H   -67.1   -44.7    0.0209   0.0471    0.9320     -68.9     -45.2     58.3       0.3484       0.2644      -5.0000      -5.0000       0.9986       0.9645
    13757    I   H   -66.3   -38.5    0.0221   0.0425    0.9355     -69.4     -37.8     19.5       0.4704       0.2555      -5.0000      -5.0000       0.9989       0.9039
    13758    K   H   -68.6   -31.4    0.0223   0.0523    0.9254     -70.3     -29.5    102.2       0.1943       0.2829      -5.0000      -5.0000       0.9902       0.9372
    13759    A   H   -82.5   -23.2    0.0259   0.0852    0.8890     -81.2     -23.1     48.6       0.2860       0.3723      -5.0000      -5.0000       0.9958       0.9381
    13760    M   H   -92.1   -28.7    0.0407   0.4024    0.5570     -94.5     -27.2     21.9       0.8089       0.7487      -5.0000      -5.0000       0.9942       0.6570
    13761    A   C   -75.2   -28.8    0.0303   0.7729    0.1968     -70.2     -30.4     54.7       0.4879       0.5690      -5.0000      -5.0000       0.9426       0.8287
    13762    T   C  -106.1   155.1    0.0202   0.7752    0.2046    -104.0     154.3     56.3       0.8878       0.5470      -5.0000       5.0000       0.9976       0.3178
    13763    I   H   -64.3   -37.0    0.0223   0.0748    0.9030     -62.9     -40.7      5.1       0.2761       0.3375      -5.0000      -5.0000       0.9970       0.9278
    13764    D   H   -62.1   -41.4    0.0216   0.0414    0.9370     -62.6     -42.3     42.8       0.1480       0.2509      -5.0000      -5.0000       0.9963       0.9745
    13765    Q   H   -64.7   -38.2    0.0222   0.0391    0.9386     -64.9     -40.5     74.6       0.0647       0.2466      -5.0000      -5.0000       0.9918       0.9933
    13766    L   H   -63.6   -42.0    0.0208   0.0375    0.9416     -62.9     -43.7      4.3       0.1051       0.2370      -5.0000      -5.0000       0.9978       0.9904
    13767    Y   H   -65.2   -39.4    0.0201   0.0355    0.9445     -63.6     -38.1      9.7       0.1173       0.2282      -5.0000      -5.0000       0.9946       0.9835
    13768    E   H   -66.7   -40.5    0.0202   0.0418    0.9380     -67.2     -37.3     63.4       0.1314       0.2472      -5.0000      -5.0000       0.9955       0.9681
    13769    A   H   -69.8   -37.6    0.0210   0.0667    0.9123     -71.4     -21.5     10.3       0.1236       0.3144      -5.0000      -5.0000       0.9905       0.9821
    13770    L   H   -69.2   -29.2    0.0223   0.1800    0.7977     -72.5     -20.2      9.3       0.3999       0.5223      -5.0000      -5.0000       0.9961       0.9468
    13771    D   H   -72.2   -27.1    0.0260   0.3009    0.6731     -75.2     -18.8     78.5       0.4603       0.6579      -5.0000      -5.0000       0.9646       0.9168
    13772    S   H   -83.3    -2.3    0.0274   0.3812    0.5914     -83.8     -15.0     41.1       0.6302       0.7072      -5.0000      -5.0000       0.9888       0.8587
    13773    G   C    83.0    24.8    0.0258   0.9005    0.0738      85.7      18.6     31.0       0.2284       0.3468       5.0000      -5.0000       0.1426       0.9753
    13774    T   C   -93.2    -8.0    0.0402   0.9060    0.0539     -93.1     -11.2     35.3       0.8692       0.3422      -5.0000      -5.0000       0.9874       0.7386
    13775    C   C   -99.1   145.2    0.1079   0.8486    0.0435     -99.4     146.2      5.0       0.2773       0.4696      -5.0000       5.0000       0.9885       0.0984
    13776    D   C   -88.8   -28.3    0.0581   0.9103    0.0316     -87.1     -32.8     27.9       0.6406       0.3277      -5.0000      -5.0000       0.9796       0.8358
    13777    A   E  -147.0   157.8    0.8805   0.0903    0.0292    -146.6     158.6      1.9       0.1430       0.3936      -5.0000       5.0000       0.9860       0.0239
    13778    I   E  -123.4   123.8    0.9279   0.0444    0.0277    -121.2     125.2      4.8       0.2932       0.2794      -5.0000       5.0000       0.9990       0.0333
    13779    V   E  -109.3   123.2    0.9280   0.0467    0.0252    -109.3     122.9      3.6       0.3393       0.2779      -5.0000       5.0000       0.9985       0.0666
    13780    V   E  -121.2   134.3    0.9235   0.0555    0.0211    -119.5     136.2      3.2       0.3511       0.2869      -5.0000       5.0000       0.9990       0.0774
    13781    D   E  -100.9   119.6    0.8192   0.1583    0.0226    -100.0     120.4      5.2       0.3244       0.4922      -5.0000       5.0000       0.9926       0.0496
    13782    L   E   -95.1   137.4    0.5571   0.2901    0.1528     -87.3     137.1     34.6       0.9735       0.8847      -5.0000       1.0000       0.9802       0.4029
    13783    I   E   -95.6   -47.7    0.4690   0.2004    0.3306     -96.4     -46.2     12.0       0.9975       0.9495      -5.0000      -1.0000       0.9992       0.4977
    13784    Y   H   -86.5   -34.4    0.2177   0.3396    0.4426     -85.3     -34.7     26.4       0.8170       0.9643      -5.0000      -5.0000       0.9935       0.6858
    13785    S   H   -68.9   -38.0    0.0746   0.1937    0.7318     -76.1     -35.0      4.6       0.5410       0.6736      -5.0000      -5.0000       0.9780       0.8392
    13786    L   H   -72.7   -25.9    0.0597   0.2189    0.7214     -79.7     -29.3     35.0       0.1554       0.6702      -5.0000      -5.0000       0.9766       0.9678
    13787    D   H   -81.5   -25.9    0.1198   0.2720    0.6082     -93.0     -22.3     12.4       0.8619       0.8290      -5.0000      -5.0000       0.9875       0.6910
    13788    T   H   -87.7   -29.7    0.1616   0.3185    0.5199     -97.9     -28.3     21.8       0.4967       0.9093      -5.0000      -5.0000       0.9956       0.8235
    13789    L   H   -81.0   -30.4    0.2056   0.3405    0.4539     -89.5     -30.5     13.7       0.9588       0.9563      -5.0000      -5.0000       0.9965       0.6537
    13790    D   H   -80.8   -11.9    0.0500   0.4215    0.5285     -84.1     -17.3     81.6       0.4298       0.7747      -5.0000      -5.0000       0.9869       0.8777
    13791    K   C   -91.6   -15.2    0.0309   0.6432    0.3259    -104.1     -21.5    131.8       0.7208       0.6888      -5.0000      -5.0000       0.9732       0.7332
    13792    N   C  -100.8   111.1    0.0298   0.8924    0.0778     -97.6     115.8     83.8       0.2588       0.3687      -5.0000       5.0000       0.8708       0.0454
    13793    P   C   -58.4   -20.7    0.0313   0.9029    0.0658     -59.2     -25.5     84.2       0.9638       0.3456      -5.0000      -1.0000       0.9723       0.5807
    13794    Q   C   -83.4   -15.7    0.0504   0.8998    0.0499     -87.9     -23.0    107.1       0.5281       0.3597      -5.0000      -5.0000       0.9660       0.8515
    13795    Y   E  -101.2   154.1    0.5354   0.4202    0.0444    -107.3     155.0     17.1       0.2352       0.7620      -5.0000       5.0000       0.9880       0.0322
    13796    S   E  -114.4   141.1    0.8353   0.1317    0.0330    -116.2     139.3     34.8       0.4161       0.4824      -5.0000       5.0000       0.9963       0.0716
    13797    I   E   -95.0   120.8    0.7884   0.1843    0.0272     -94.6     121.9     38.1       0.4334       0.5436      -5.0000       5.0000       0.9992       0.1075
    13798    I   E  -100.3   138.7    0.5224   0.4381    0.0395    -102.5     138.9     17.4       0.6575       0.7541      -5.0000       5.0000       0.9988       0.1975
    13799    N   C   -80.4   148.5    0.1552   0.7871    0.0576     -83.5     140.7     79.4       0.9782       0.5844      -5.0000       5.0000       0.9238       0.4381
    13800    E   C   -86.7   -20.7    0.0539   0.8708    0.0753     -87.6     -19.6    115.8       0.9972       0.4301      -5.0000      -1.0000       0.9570       0.5307
    13801    A   C   -84.9   -30.4    0.0555   0.8711    0.0734     -86.4     -26.1     52.6       0.9490       0.4299      -5.0000      -5.0000       0.9474       0.6047
    13802    I   C  -102.3   -36.3    0.0861   0.8513    0.0626     -98.9     139.6     16.2       0.9999       0.4748      -5.0000      -1.0000       0.9950       0.4666
    13803    S   C   -93.3   166.3    0.0731   0.8762    0.0507     -98.8     167.3     51.2       0.8160       0.4170      -5.0000       5.0000       0.9588       0.3009
    13804    T   C   -92.4   -22.3    0.0839   0.8611    0.0550     -93.9     -17.5     73.3       0.9540       0.4516      -5.0000      -5.0000       0.9935       0.6444
    13805    E   C   -94.4   151.6    0.1900   0.7679    0.0422     -96.6     152.0     42.2       0.7134       0.5934      -5.0000       5.0000       0.9847       0.1736
    13806    Y   E  -102.8   142.5    0.5639   0.3991    0.0369    -103.7     146.5     77.5       0.6124       0.7387      -5.0000       5.0000       0.9944       0.2211
    13807    Y   E  -133.4   150.9    0.8153   0.1552    0.0295    -129.7     154.6     14.8       0.4992       0.5094      -5.0000       5.0000       0.9936       0.1084
    13808    T   E  -126.2   146.2    0.8674   0.1099    0.0227    -125.3     147.6      5.6       0.2607       0.4113      -5.0000       5.0000       0.9939       0.0556
    13809    F   E  -119.8   133.8    0.8898   0.0881    0.0221    -120.9     134.6      7.3       0.3241       0.3661      -5.0000       5.0000       0.9982       0.0689
    13810    A   E  -120.9   145.2    0.8756   0.1034    0.0211    -119.5     149.9      2.3       0.2938       0.3935      -5.0000       5.0000       0.9686       0.0733
    13811    F   E  -123.4   144.6    0.8945   0.0788    0.0267    -124.1     146.9     22.9       0.3790       0.3611      -5.0000       5.0000       0.9971       0.0495
    13812    R   E  -100.0   139.6    0.7784   0.1905    0.0312     -97.8     140.2     48.0       0.1019       0.5635      -5.0000       5.0000       0.9960       0.0154
    13813    Q   C   -70.8   -33.4    0.1038   0.7691    0.1270     -64.2     -34.6     70.3       0.8663       0.6364      -5.0000      -5.0000       0.9033       0.7344
    13814    A   C   -85.2   -20.3    0.0337   0.8897    0.0766     -89.6     -24.8     60.9       0.4551       0.3778      -5.0000      -5.0000       0.9478       0.9144
    13815    D   C   -87.1    98.3    0.0251   0.8406    0.1343     -83.3     103.8     28.7       0.4099       0.4625      -5.0000       5.0000       0.9678       0.1050
    13816    A   H   -59.8   -34.0    0.0248   0.0583    0.9169     -62.5     -36.4     67.6       0.0520       0.3066      -5.0000      -5.0000       0.9957       0.9938
    13817    S   H   -64.7   -35.0    0.0223   0.0451    0.9325     -64.6     -36.6     74.1       0.0584       0.2639      -5.0000      -5.0000       0.9955       0.9888
    13818    L   H   -67.4   -39.3    0.0220   0.0344    0.9436     -65.0     -40.5      4.4       0.0715       0.2319      -5.0000      -5.0000       0.9955       0.9933
    13819    V   H   -61.4   -43.2    0.0198   0.0332    0.9469     -60.7     -42.4     21.6       0.1909       0.2208      -5.0000      -5.0000       0.9989       0.9837
    13820    A   H   -63.2   -36.8    0.0184   0.0318    0.9498     -65.3     -38.9     61.7       0.0888       0.2112      -5.0000      -5.0000       0.9947       0.9870
    13821    K   H   -66.6   -38.9    0.0180   0.0338    0.9482     -66.0     -40.6     78.9       0.0999       0.2159      -5.0000      -5.0000       0.9934       0.9849
    13822    I   H   -65.3   -44.1    0.0181   0.0320    0.9498     -65.4     -43.0      3.1       0.1808       0.2110      -5.0000      -5.0000       0.9992       0.9772
    13823    E   H   -60.9   -38.6    0.0192   0.0293    0.9515     -60.5     -40.3     77.5       0.1014       0.2063      -5.0000      -5.0000       0.9857       0.9874
    13824    S   H   -65.2   -39.6    0.0204   0.0289    0.9507     -65.4     -40.3     67.8       0.0792       0.2093      -5.0000      -5.0000       0.9807       0.9816
    13825    V   H   -65.5   -44.7    0.0193   0.0289    0.9519     -64.9     -47.8     16.4       0.0511       0.2051      -5.0000      -5.0000       0.9993       0.9954
    13826    L   H   -60.0   -39.7    0.0172   0.0313    0.9515     -59.2     -40.4      8.7       0.0611       0.2054      -5.0000      -5.0000       0.9971       0.9936
    13827    A   H   -62.9   -41.5    0.0169   0.0340    0.9490     -63.0     -41.6     57.2       0.0573       0.2128      -5.0000      -5.0000       0.9934       0.9917
    13828    E   H   -67.6   -38.9    0.0181   0.0338    0.9481     -68.6     -39.9     82.5       0.0939       0.2164      -5.0000      -5.0000       0.9952       0.9864
    13829    M   H   -65.5   -34.7    0.0197   0.0348    0.9455     -64.8     -34.2      8.2       0.2609       0.2251      -5.0000      -5.0000       0.9980       0.9585
    13830    N   H   -63.3   -34.2    0.0182   0.0407    0.9412     -63.8     -33.1     62.3       0.1925       0.2368      -5.0000      -5.0000       0.9927       0.9761
    13831    E   H   -69.6   -29.2    0.0175   0.0906    0.8919     -69.9     -27.5    138.0       0.2403       0.3554      -5.0000      -5.0000       0.9946       0.9588
    13832    D   H   -94.9     0.5    0.0180   0.3425    0.6395     -89.4      -1.3     52.7       0.2912       0.6601      -5.0000      -5.0000       0.9885       0.9389
    13833    E   C    50.2   -11.6    0.0221   0.9047    0.0732      54.0     -12.5     82.2       0.8231       0.3334       5.0000      -5.0000       0.1628       0.6868
    13834    T   C   -87.0   155.7    0.0251   0.8640    0.1109     -88.1     158.0     55.0       0.9914       0.4211      -5.0000       5.0000       0.9980       0.3109
    13835    I   H   -58.4   -44.4    0.0238   0.0818    0.8944     -61.1     -45.0     24.0       0.4047       0.3582      -5.0000      -5.0000       0.9990       0.9205
    13836    P   H   -59.1   -37.6    0.0231   0.0521    0.9248     -59.3     -38.0     58.0       0.1471       0.2850      -5.0000      -5.0000       0.9982       0.9800
    13837    N   H   -65.9   -35.9    0.0240   0.0411    0.9349     -65.6     -37.4     70.8       0.0727       0.2583      -5.0000      -5.0000       0.9928       0.9911
    13838    F   H   -67.0   -45.4    0.0224   0.0378    0.9398     -66.1     -43.6      8.9       0.1364       0.2432      -5.0000      -5.0000       0.9982       0.9785
    13839    S   H   -62.2   -39.0    0.0201   0.0416    0.9383     -61.5     -37.9     10.9       0.5043       0.2462      -5.0000      -5.0000       0.9966       0.9339
    13840    R   H   -63.9   -37.6    0.0189   0.0530    0.9281     -62.9     -38.2    116.2       0.1492       0.2732      -5.0000      -5.0000       0.9929       0.9802
    13841    K   H   -66.1   -38.6    0.0193   0.0880    0.8927     -66.8     -40.2     74.9       0.3475       0.3563      -5.0000      -5.0000       0.9957       0.9692
    13842    W   H   -79.0   -30.4    0.0208   0.0851    0.8942     -80.3     -29.2     16.0       0.1743       0.3552      -5.0000      -5.0000       0.9946       0.9847
    13843    F   H   -84.9   -12.7    0.0279   0.2175    0.7547     -86.2     -11.3     30.2       0.2803       0.5862      -5.0000      -5.0000       0.9800       0.9261
    13844    G   C   -61.7     2.1    0.0363   0.5291    0.4346     -61.9      -3.4     20.1       0.7630       0.7459      -5.0000      -5.0000       0.6452       0.8060
    13845    S   C   -83.9   -17.0    0.0329   0.7996    0.1675     -85.1     -17.1     57.5       0.9099       0.5375      -5.0000      -5.0000       0.9899       0.6026
    13846    N   C   -86.5   -17.8    0.0517   0.8636    0.0846     -90.9     -23.2     46.8       0.7891       0.4449      -5.0000      -5.0000       0.9471       0.7761
    13847    L   C   -95.5   148.7    0.2536   0.6803    0.0661     -96.0     148.3     22.9       0.9473       0.7187      -5.0000       5.0000       0.9893       0.3364
    13848    S   E  -110.9   147.5    0.4995   0.4440    0.0564    -107.9     150.5     29.5       0.6634       0.7914      -5.0000       5.0000       0.9968       0.2349
    13849    I   E  -104.2   138.8    0.6562   0.2338    0.1100     -98.5     137.5     38.6       0.7052       0.7819      -5.0000       5.0000       0.9992       0.1993
    13850    L   C   -82.7   -35.4    0.2201   0.6903    0.0896     -83.7     -34.2     61.2       0.9474       0.7329      -5.0000      -5.0000       0.9851       0.6179
    13851    N   C    39.4   -10.4    0.0609   0.8783    0.0608      17.0     -11.5     76.4       0.8258       0.4138       5.0000      -5.0000       0.1262       0.7500
    13852    V   C  -102.6   134.2    0.4521   0.4788    0.0691    -107.1     132.2     20.0       0.2852       0.8157      -5.0000       5.0000       0.9989       0.0527
    13853    R   E  -110.9   125.9    0.6887   0.2831    0.0282    -113.5     124.7     96.7       0.3096       0.6506      -5.0000       5.0000       0.9949       0.0487
    13854    F   E  -100.0   137.3    0.7121   0.2496    0.0382     -94.6     136.4     56.1       0.2215       0.6490      -5.0000       5.0000       0.9976       0.0441
```
