## Supplementary material for "A multi-task deep-learning system for predicting membrane associations and secondary structures of proteins": Code and Raw Data: 6eusA.spXout

```
#     index  AA  SS   phi1    psi1     P_E       P_C       P_H     phi0      psi0       ASA        S_pk         S_SS      pk_phi       pk_psi     pkc_phi       pkc_ps
     8076    A   H   -66.5   -37.6    0.0269   0.1886    0.7845     -62.8     -35.6     51.6       0.2710       0.5482      -5.0000      -5.0000       0.9987       0.9228
     8077    N   H   -67.6   -39.1    0.0202   0.1664    0.8134     -67.1     -38.6     74.7       0.4963       0.4964      -5.0000      -5.0000       0.9924       0.9271
     8078    V   H   -66.3   -41.5    0.0253   0.0468    0.9279     -65.6     -41.1     33.6       0.2897       0.2783      -5.0000      -5.0000       0.9993       0.9641
     8079    R   H   -62.4   -42.9    0.0244   0.0387    0.9369     -63.2     -41.3     86.4       0.3893       0.2526      -5.0000      -5.0000       0.9945       0.9659
     8080    L   H   -64.2   -43.7    0.0238   0.0321    0.9440     -63.2     -42.7     68.8       0.2141       0.2311      -5.0000      -5.0000       0.9937       0.9669
     8081    Q   H   -64.4   -40.0    0.0219   0.0331    0.9450     -64.0     -38.4     58.3       0.1812       0.2274      -5.0000      -5.0000       0.9972       0.9628
     8082    H   H   -66.6   -39.6    0.0209   0.0330    0.9461     -66.8     -39.0     48.7       0.2747       0.2238      -5.0000      -5.0000       0.9984       0.9487
     8083    H   H   -65.7   -38.8    0.0201   0.0337    0.9462     -64.5     -38.1     81.6       0.2176       0.2232      -5.0000      -5.0000       0.9970       0.9441
     8084    H   H   -66.9   -39.4    0.0198   0.0359    0.9443     -67.3     -38.0     71.3       0.2451       0.2286      -5.0000      -5.0000       0.9964       0.9435
     8085    H   H   -65.2   -38.7    0.0197   0.0344    0.9459     -65.5     -36.1     64.0       0.1810       0.2237      -5.0000      -5.0000       0.9983       0.9580
     8086    H   H   -67.0   -39.5    0.0188   0.0364    0.9448     -68.0     -38.4     62.0       0.2013       0.2267      -5.0000      -5.0000       0.9965       0.9667
     8087    H   H   -65.5   -36.4    0.0191   0.0346    0.9464     -66.5     -35.9     92.2       0.1148       0.2221      -5.0000      -5.0000       0.9966       0.9777
     8088    H   H   -67.3   -39.0    0.0190   0.0385    0.9426     -67.3     -40.8     77.1       0.1671       0.2333      -5.0000      -5.0000       0.9940       0.9623
     8089    L   H   -63.3   -38.8    0.0204   0.0332    0.9464     -64.5     -38.8     30.6       0.2114       0.2228      -5.0000      -5.0000       0.9979       0.9674
     8090    E   H   -63.8   -40.8    0.0215   0.0351    0.9434     -63.8     -41.6     82.3       0.5245       0.2324      -5.0000      -5.0000       0.9961       0.9329
     8091    V   H   -68.7   -41.5    0.0212   0.0380    0.9408     -68.4     -41.7     52.4       0.3497       0.2398      -5.0000      -5.0000       0.9993       0.9377
     8092    Q   H   -65.9   -41.1    0.0217   0.0511    0.9272     -65.1     -41.2     61.9       0.2917       0.2777      -5.0000      -5.0000       0.9944       0.9454
     8093    L   H   -63.3   -40.9    0.0213   0.0441    0.9346     -63.0     -41.5     35.5       0.1429       0.2576      -5.0000      -5.0000       0.9966       0.9665
     8094    A   H   -65.8   -36.4    0.0224   0.0448    0.9328     -64.9     -36.6     50.1       0.1388       0.2632      -5.0000      -5.0000       0.9956       0.9649
     8095    E   H   -69.1   -37.7    0.0229   0.0525    0.9246     -68.7     -37.6     76.4       0.3758       0.2856      -5.0000      -5.0000       0.9953       0.9087
     8096    V   H   -68.5   -34.7    0.0222   0.0649    0.9129     -69.4     -35.1     23.9       0.4560       0.3142      -5.0000      -5.0000       0.9995       0.8723
     8097    K   H   -68.6   -28.9    0.0235   0.1070    0.8695     -69.9     -30.0    118.5       0.6545       0.4084      -5.0000      -5.0000       0.9945       0.8620
     8098    A   H   -81.5   -15.1    0.0332   0.2144    0.7524     -79.2     -17.7     59.2       0.5368       0.5982      -5.0000      -5.0000       0.9939       0.8365
     8099    Q   C   -89.6   125.5    0.0343   0.8348    0.1309     -89.1     125.0     84.0       0.2411       0.4847      -5.0000       5.0000       0.9435       0.1086
     8100    P   C   -67.0   146.9    0.0442   0.8986    0.0572     -67.0     150.2     66.9       0.7522       0.3620      -5.0000       5.0000       0.9960       0.2463
     8101    Q   C   -88.5   131.3    0.0557   0.8957    0.0485     -88.9     129.6    105.0       0.5193       0.3699      -5.0000       5.0000       0.9855       0.0895
     8102    P   C   -69.8   142.1    0.0930   0.8452    0.0619     -68.7     144.8     71.8       0.6307       0.4871      -5.0000       5.0000       0.9950       0.1696
     8103    V   C   -96.1   142.2    0.0868   0.8539    0.0593     -94.0     141.3     53.1       0.8590       0.4684      -5.0000       5.0000       0.9979       0.2526
     8104    A   C   -82.6   141.9    0.0778   0.8643    0.0579     -83.1     144.7     61.0       0.7044       0.4458      -5.0000       5.0000       0.9784       0.2109
     8105    A   C   -89.5   130.3    0.0711   0.8710    0.0580     -86.5     136.5     47.5       0.2240       0.4308      -5.0000       5.0000       0.9833       0.0371
     8106    P   C   -67.2   156.6    0.0641   0.8692    0.0667     -65.4     154.9     73.4       0.6376       0.4357      -5.0000       5.0000       0.9955       0.1964
     8107    A   C   -81.8   149.1    0.0580   0.8730    0.0690     -83.6     149.2     60.7       0.9322       0.4262      -5.0000       5.0000       0.9877       0.3570
     8108    S   C   -94.5   137.3    0.0652   0.8649    0.0699     -93.5     138.2     49.1       0.3591       0.4457      -5.0000       5.0000       0.9834       0.0780
     8109    P   C   -66.7   151.3    0.0571   0.8621    0.0808     -65.5     151.5     49.1       0.8776       0.4504      -5.0000       5.0000       0.9967       0.2993
     8110    L   C   -78.7   -28.1    0.0628   0.8342    0.1029     -78.7     -27.3     60.5       0.9998       0.5089      -5.0000      -3.0000       0.9817       0.5669
     8111    A   C   -77.9   146.7    0.0835   0.7985    0.1180     -78.3     148.2     58.3       0.9971       0.5818      -5.0000       5.0000       0.9829       0.4313
     8112    G   C    57.7     1.6    0.0726   0.8140    0.1134     -65.2       2.4     36.1       0.9553       0.5504       1.0000      -5.0000       0.5134       0.6405
     8113    F   C   -98.4   152.0    0.1525   0.7565    0.0910     -93.1     152.9     43.1       0.9649       0.6517      -5.0000       5.0000       0.9781       0.4052
     8114    K   C   -97.5   140.9    0.1678   0.7621    0.0701     -97.0     145.6    111.0       0.9721       0.6307      -5.0000       5.0000       0.9776       0.4084
     8115    S   C   -96.7   153.6    0.2238   0.7202    0.0560     -93.8     157.2     50.4       0.8140       0.6670      -5.0000       5.0000       0.9912       0.2393
     8116    K   C   -97.9   148.3    0.1215   0.8249    0.0536     -93.8     147.2    101.1       0.9835       0.5204      -5.0000       5.0000       0.9702       0.3927
     8117    A   C   -70.6   152.5    0.0623   0.8944    0.0433     -68.6     154.4     49.6       0.8421       0.3719      -5.0000       5.0000       0.9570       0.2509
     8118    G   C    71.6     9.6    0.0548   0.9083    0.0369      61.9      13.3     32.4       0.8395       0.3353       5.0000      -5.0000       0.2035       0.6664
     8119    A   E   -92.6   154.5    0.5356   0.4380    0.0264     -91.6     158.3      5.4       0.2429       0.7208      -5.0000       5.0000       0.9954       0.0274
     8120    D   E  -114.2   137.8    0.8631   0.1135    0.0234    -111.2     134.3     62.5       0.1329       0.4206      -5.0000       5.0000       0.9943       0.0312
     8121    V   E  -126.5   135.2    0.9098   0.0678    0.0224    -129.1     137.9      5.4       0.0563       0.3219      -5.0000       5.0000       0.9991       0.0063
     8122    N   E  -115.2   139.4    0.9205   0.0586    0.0209    -117.3     132.2     36.4       0.1703       0.2942      -5.0000       5.0000       0.9908       0.0250
     8123    L   E  -118.8   131.0    0.9044   0.0751    0.0205    -119.9     132.4      9.5       0.5294       0.3323      -5.0000       5.0000       0.9980       0.1163
     8124    Y   E  -128.3   159.8    0.8229   0.1582    0.0188    -127.0     167.2     30.1       0.5830       0.4796      -5.0000       5.0000       0.9403       0.1133
     8125    G   C    97.5  -175.0    0.1321   0.8481    0.0198      64.5    -177.4      3.6       0.7015       0.4414       5.0000       5.0000       0.1702       0.2435
     8126    F   E  -120.2   140.6    0.7806   0.1972    0.0221    -117.3     140.5     18.2       0.2443       0.5442      -5.0000       5.0000       0.9817       0.0470
     8127    V   E  -115.8   126.2    0.8439   0.1345    0.0216    -109.6     126.9      4.2       0.2492       0.4515      -5.0000       5.0000       0.9984       0.0378
     8128    R   E  -115.4   131.8    0.8426   0.1370    0.0204    -119.4     128.2     28.0       0.3242       0.4516      -5.0000       5.0000       0.9820       0.0638
     8129    G   E  -139.2   160.7    0.9199   0.0580    0.0221    -145.2     162.4      2.0       0.1876       0.2968      -5.0000       5.0000       0.9750       0.0319
     8130    D   E  -126.9   142.9    0.9124   0.0679    0.0196    -125.4     147.9     10.3       0.3220       0.3126      -5.0000       5.0000       0.9937       0.0358
     8131    A   E  -139.5   152.0    0.9234   0.0563    0.0203    -147.5     156.9      2.7       0.1843       0.2865      -5.0000       5.0000       0.9933       0.0316
     8132    N   E  -126.3   143.8    0.9187   0.0614    0.0199    -126.9     143.6     28.6       0.4727       0.2979      -5.0000       5.0000       0.9941       0.0803
     8133    Y   E  -126.3   135.6    0.9015   0.0756    0.0229    -123.7     136.2     19.2       0.3631       0.3415      -5.0000       5.0000       0.9950       0.0729
     8134    I   E  -105.0   119.6    0.8261   0.1509    0.0230    -105.2     124.1     34.3       0.3521       0.4823      -5.0000       5.0000       0.9984       0.0701
     8135    I   C  -102.0   142.5    0.3662   0.6038    0.0300     -95.3     145.4     20.6       0.8103       0.7078      -5.0000       5.0000       0.9979       0.3418
     8136    E   C   -86.8   -25.3    0.0794   0.8749    0.0457     -85.6     -26.4     95.3       0.9989       0.4180      -5.0000      -5.0000       0.8437       0.5580
     8137    G   C    65.3  -170.0    0.0452   0.9014    0.0533      58.1    -173.0     24.6       0.9857       0.3550       3.0000       3.0000       0.4650       0.4653
     8138    A   C   -85.4   159.0    0.0578   0.8809    0.0613     -84.6     155.0     35.4       0.9323       0.4075      -5.0000       5.0000       0.9820       0.2979
     8139    D   C   -85.7   -19.2    0.0505   0.8724    0.0771     -86.6     -23.3     78.3       0.9773       0.4256      -5.0000      -3.0000       0.9492       0.5522
     8140    N   C   -86.2     1.2    0.0486   0.8778    0.0736     -89.9       1.4     69.9       0.7950       0.4127      -5.0000      -5.0000       0.6686       0.6807
     8141    D   C   -93.4   151.2    0.0802   0.8393    0.0806     -94.3     150.2     52.7       0.9924       0.5027      -5.0000       1.0000       0.9593       0.4704
     8142    F   C   -96.6   -23.1    0.1043   0.8000    0.0957     -93.6     -25.0     40.1       0.9910       0.5815      -5.0000      -5.0000       0.9389       0.6365
     8143    G   C   -68.8  -178.7    0.1031   0.8227    0.0742     -63.2    -179.8     20.1       1.0000       0.5351      -1.0000       5.0000       0.5170       0.4217
     8144    D   C   -95.8   143.8    0.1596   0.7586    0.0818     -93.3     142.9     73.3       0.9423       0.6437      -5.0000       5.0000       0.9602       0.3838
     8145    V   C   -96.0   141.8    0.1437   0.7974    0.0588     -91.2     142.1     29.6       0.8580       0.5698      -5.0000       5.0000       0.9982       0.2217
     8146    S   C   -94.8   153.2    0.1525   0.7939    0.0535     -91.6     153.3     34.7       0.4882       0.5705      -5.0000       5.0000       0.9882       0.1024
     8147    K   C   -82.6   145.2    0.0898   0.8516    0.0586     -82.1     147.4    116.9       0.9379       0.4728      -5.0000       5.0000       0.9596       0.3085
     8148    S   C   -82.5   156.1    0.0687   0.8655    0.0658     -79.9     154.7     78.5       0.9817       0.4442      -5.0000       5.0000       0.9449       0.4262
     8149    D   C   -91.6   -18.2    0.0454   0.8956    0.0590     -91.0     -14.1    108.2       0.9890       0.3697      -5.0000      -3.0000       0.9096       0.5690
     8150    G   C    73.3     4.6    0.0417   0.9024    0.0559      76.3       6.4     48.0       0.9977       0.3518       5.0000      -5.0000       0.1588       0.5431
     8151    K   C   -91.6   149.5    0.1181   0.8327    0.0492     -88.9     152.6    129.5       0.9514       0.5032      -5.0000       5.0000       0.9836       0.3946
     8152    T   C  -104.1   150.8    0.2210   0.7359    0.0431     -96.1     154.5     74.5       0.8073       0.6324      -5.0000       5.0000       0.9961       0.2733
     8153    H   C  -102.4   154.9    0.1548   0.8029    0.0422    -101.2     155.7     94.8       0.9624       0.5450      -5.0000       5.0000       0.9768       0.3944
     8154    D   C   -93.9   160.7    0.2529   0.7066    0.0406     -92.2     162.5     57.0       0.9199       0.6581      -5.0000       5.0000       0.9199       0.3598
     8155    K   E  -124.3   142.6    0.6550   0.2991    0.0459    -119.5     144.0     85.4       0.5188       0.7096      -5.0000       5.0000       0.9968       0.1050
     8156    L   E  -103.1   136.9    0.6836   0.2782    0.0382    -104.7     136.3     16.9       0.2633       0.6741      -5.0000       5.0000       0.9983       0.0464
     8157    R   C   -93.4   -34.1    0.1533   0.8204    0.0264     -92.2     -42.6     97.0       0.9998       0.4968      -1.0000      -5.0000       0.5573       0.5778
     8158    A   E  -144.9   147.0    0.7664   0.2063    0.0273    -137.9     150.6      6.4       0.0508       0.5714      -5.0000       5.0000       0.9927       0.0132
     8159    T   E  -124.9   148.0    0.7930   0.1855    0.0215    -120.6     153.0     30.6       0.3344       0.5271      -5.0000       5.0000       0.9983       0.0636
     8160    A   E  -107.4   143.7    0.7265   0.2519    0.0215    -107.9     144.5      4.8       0.1909       0.6027      -5.0000       5.0000       0.9919       0.0242
     8161    K   E  -128.3   140.8    0.8442   0.1364    0.0193    -118.0     139.9     73.4       0.2695       0.4469      -5.0000       5.0000       0.9972       0.0764
     8162    T   E  -125.2   145.8    0.8652   0.1118    0.0230    -125.0     148.4     21.1       0.1913       0.4159      -5.0000       5.0000       0.9975       0.0241
     8163    T   E  -122.0   150.1    0.8661   0.1141    0.0198    -115.3     152.7      8.1       0.2597       0.4095      -5.0000       5.0000       0.9987       0.0660
     8164    R   E  -123.4   140.6    0.8561   0.1239    0.0199    -123.4     144.6     15.9       0.3778       0.4277      -5.0000       5.0000       0.9939       0.0749
     8165    L   E  -115.7   133.9    0.8749   0.1035    0.0216    -113.4     133.7     11.7       0.3643       0.3954      -5.0000       5.0000       0.9961       0.0810
     8166    G   E  -111.7   152.9    0.8798   0.0998    0.0205    -105.8     159.6      8.8       0.1988       0.3843      -5.0000       5.0000       0.8783       0.0404
     8167    L   E  -122.6   138.2    0.8571   0.1236    0.0193    -122.5     140.3      7.4       0.1756       0.4247      -5.0000       5.0000       0.9964       0.0215
     8168    D   E  -114.3   119.2    0.8491   0.1301    0.0208    -109.3     127.0     50.8       0.3232       0.4413      -5.0000       5.0000       0.9913       0.0376
     8169    F   E  -120.1   158.3    0.6460   0.3324    0.0215    -119.1     160.5     17.1       0.2922       0.6654      -5.0000       5.0000       0.9979       0.0249
     8170    N   C   -94.3   -29.5    0.1068   0.8645    0.0287     -98.6     -27.9     81.3       0.6087       0.4248      -5.0000      -5.0000       0.9624       0.8700
     8171    T   C  -128.4   156.6    0.1181   0.8478    0.0341    -127.2     153.2     41.7       0.0894       0.4620      -5.0000       5.0000       0.9981       0.0142
     8172    P   C   -63.6   142.0    0.2453   0.7184    0.0363     -63.0     145.7     64.6       0.6141       0.6396      -5.0000       5.0000       0.9966       0.1593
     8173    V   C  -106.9   158.2    0.1465   0.8112    0.0423    -106.3     158.3     59.2       0.9976       0.5325      -5.0000       3.0000       0.9976       0.4756
     8174    G   C    76.6   163.5    0.0482   0.9044    0.0474      87.4     163.2     45.5       0.9249       0.3472       5.0000       5.0000       0.2698       0.3796
     8175    D   C   -86.1   -19.3    0.0411   0.9115    0.0475     -84.5     -24.4    107.2       0.9767       0.3280      -5.0000      -5.0000       0.8312       0.6481
     8176    D   C   -84.0     2.9    0.0497   0.9095    0.0408     -90.0      -3.3    103.7       0.9233       0.3332      -5.0000      -5.0000       0.8313       0.6918
     8177    K   C   -91.1   148.0    0.3375   0.6317    0.0308     -91.1     146.1    114.1       0.5491       0.6955      -5.0000       5.0000       0.9812       0.2160
     8178    V   E  -107.6   134.3    0.6927   0.2848    0.0225    -101.3     134.2      9.6       0.2058       0.6347      -5.0000       5.0000       0.9988       0.0543
     8179    G   E  -123.7   165.2    0.8077   0.1733    0.0190    -119.2     174.5     13.2       0.3963       0.5019      -5.0000       5.0000       0.9570       0.1017
     8180    G   E  -130.8   175.9    0.9020   0.0765    0.0215    -130.0     179.7      4.5       0.1633       0.3387      -5.0000       5.0000       0.9621       0.0111
     8181    K   E  -124.8   135.3    0.9241   0.0535    0.0224    -128.5     136.7     45.2       0.3689       0.2863      -5.0000       5.0000       0.9926       0.0342
     8182    I   E  -110.7   124.1    0.9196   0.0592    0.0212    -107.8     122.6      4.5       0.2504       0.2968      -5.0000       5.0000       0.9987       0.0479
     8183    E   E  -111.1   127.1    0.9041   0.0732    0.0227    -111.9     124.4      7.9       0.2091       0.3354      -5.0000       5.0000       0.9923       0.0545
     8184    V   E  -120.8   138.0    0.8732   0.0962    0.0305    -120.7     138.1      4.1       0.2676       0.4097      -5.0000       5.0000       0.9983       0.0507
     8185    D   E   -99.6   126.5    0.5915   0.3749    0.0336    -108.1     126.8      5.0       0.4005       0.7213      -5.0000       5.0000       0.9820       0.1057
     8186    F   C  -102.6   -15.4    0.2876   0.6625    0.0499    -106.0     -14.0      7.9       0.9687       0.7107      -5.0000      -5.0000       0.9703       0.6677
     8187    A   C   -96.0   154.6    0.2095   0.7448    0.0457    -101.2     154.7     21.2       0.9279       0.6261      -5.0000       5.0000       0.8877       0.3609
     8188    G   C    59.9     4.4    0.0584   0.8927    0.0489      56.8       7.3     19.4       0.9955       0.3775       5.0000      -3.0000       0.3608       0.5617
     8189    S   C  -101.7   160.6    0.0716   0.8774    0.0510    -104.6     164.1     39.6       0.7060       0.4143      -5.0000       5.0000       0.9382       0.2673
     8190    T   C   -93.4   -26.6    0.0529   0.8896    0.0575     -94.7     -24.1     90.4       0.9878       0.3858      -5.0000      -5.0000       0.9921       0.6290
     8191    T   C   -92.0   -23.3    0.0452   0.8933    0.0615     -92.1     -21.8     86.7       0.8003       0.3753      -5.0000      -5.0000       0.9919       0.7448
     8192    D   C   -95.0    -8.6    0.0467   0.8922    0.0611     -97.6      -7.9    101.1       0.8874       0.3783      -5.0000      -5.0000       0.8593       0.7001
     8193    S   C   -98.7   169.4    0.0501   0.8931    0.0567    -100.7     165.5     42.8       0.9333       0.3767      -5.0000       5.0000       0.8266       0.3902
     8194    N   C   -82.4    -5.3    0.0483   0.9025    0.0492     -83.7      -7.6     99.1       0.8741       0.3524      -5.0000      -5.0000       0.8060       0.6972
     8195    G   C    69.2    17.1    0.0518   0.9048    0.0435      70.8    -167.6     16.7       0.9965       0.3461       5.0000      -1.0000       0.2547       0.5750
     8196    S   C  -104.3   154.8    0.3594   0.6101    0.0305    -103.0     155.7     20.5       0.4123       0.7060      -5.0000       5.0000       0.9886       0.0749
     8197    L   E   -92.1   140.6    0.7301   0.2434    0.0265     -92.1     137.5      6.0       0.1502       0.6098      -5.0000       5.0000       0.9935       0.0279
     8198    R   E  -128.1   139.8    0.8774   0.0977    0.0249    -131.0     138.5     15.9       0.4477       0.3951      -5.0000       5.0000       0.9966       0.0466
     8199    I   E  -106.6   126.7    0.8781   0.0998    0.0222     -99.8     124.0      3.1       0.1864       0.3901      -5.0000       5.0000       0.9989       0.0265
     8200    R   E  -103.7   134.4    0.7513   0.2293    0.0194    -102.1     135.4     10.9       0.6045       0.5725      -5.0000       5.0000       0.9941       0.1567
     8201    H   E  -111.5   140.3    0.7673   0.2115    0.0211    -111.7     138.9      6.4       0.3833       0.5583      -5.0000       5.0000       0.9615       0.0852
     8202    A   E  -118.9   144.9    0.7499   0.2299    0.0202    -118.9     146.5      0.8       0.4508       0.5758      -5.0000       5.0000       0.9963       0.1072
     8203    Y   E  -117.3   135.4    0.8250   0.1542    0.0209    -114.2     138.1     22.1       0.3409       0.4804      -5.0000       5.0000       0.9894       0.0608
     8204    L   E  -118.9   137.5    0.8529   0.1281    0.0191    -117.8     138.2     13.3       0.1224       0.4319      -5.0000       5.0000       0.9614       0.0163
     8205    T   E  -118.7   138.9    0.8591   0.1209    0.0200    -114.0     137.4     35.6       0.1262       0.4225      -5.0000       5.0000       0.9990       0.0133
     8206    Y   E  -133.6   131.2    0.8224   0.1566    0.0211    -118.9     131.6     35.9       0.3419       0.4847      -5.0000       5.0000       0.9948       0.0472
     8207    N   C    52.9    10.9    0.0582   0.9177    0.0241      51.6      10.8     88.7       0.5882       0.3041       5.0000      -5.0000       0.0936       0.9379
     8208    N   C    31.0    10.7    0.0572   0.9171    0.0256     -81.0       2.1     62.0       0.4205       0.3067       3.0000      -5.0000       0.4473       0.8980
     8209    W   E  -108.9   136.4    0.8557   0.1165    0.0278     -99.2     137.0     24.7       0.0676       0.4399      -5.0000       5.0000       0.9918       0.0158
     8210    L   E  -104.2   129.1    0.8231   0.1541    0.0228     -99.5     133.3     13.0       0.4070       0.4868      -5.0000       5.0000       0.9957       0.0937
     8211    F   E  -112.9   142.4    0.6231   0.3597    0.0172    -109.3     141.8     14.8       0.4474       0.6667      -5.0000       5.0000       0.9869       0.0781
     8212    G   E  -107.0   174.1    0.6804   0.3018    0.0178     -86.3     174.7      3.4       0.4822       0.6329      -5.0000       5.0000       0.7880       0.0974
     8213    Q   E  -127.5   145.5    0.8207   0.1562    0.0231    -120.7     148.8      7.9       0.2506       0.4909      -5.0000       5.0000       0.9923       0.0343
     8214    T   E  -108.0   147.7    0.6561   0.3218    0.0222    -108.0     153.5     10.6       0.5958       0.6606      -5.0000       5.0000       0.9981       0.1870
     8215    T   C  -108.6   156.8    0.3775   0.5899    0.0326    -109.1     162.4      9.0       0.8171       0.7197      -5.0000       5.0000       0.9940       0.2754
     8216    S   C  -109.2   162.2    0.2772   0.6745    0.0483    -108.7     163.2      7.8       0.8855       0.6987      -5.0000       5.0000       0.9852       0.2020
     8217    N   C   -84.4   -13.7    0.0719   0.8702    0.0578     -90.8     -13.5     20.3       0.9223       0.4324      -5.0000      -5.0000       0.9318       0.6880
     8218    F   C   -85.8   -27.5    0.0675   0.8762    0.0563     -90.0     -24.9     21.9       0.8825       0.4185      -5.0000      -5.0000       0.9197       0.6494
     8219    L   C  -100.1   154.2    0.0727   0.8612    0.0661     -99.7     154.4     46.2       0.9940       0.4540      -5.0000       5.0000       0.9648       0.3666
     8220    S   C   -86.8   143.4    0.0637   0.8759    0.0604     -88.2     142.9     31.4       0.7048       0.4197      -5.0000       5.0000       0.9482       0.1370
     8221    N   C   -76.0   -17.8    0.0488   0.8901    0.0610     -81.5     -15.2     87.5       0.2680       0.3838      -5.0000      -5.0000       0.8758       0.9539
     8222    H   C  -102.5   -10.4    0.0434   0.8914    0.0652    -105.5      -2.2     86.9       0.8643       0.3793      -5.0000      -5.0000       0.9253       0.7741
     8223    A   C   -91.1   130.5    0.0464   0.8777    0.0759     -87.6     130.6     19.7       0.2625       0.4121      -5.0000       5.0000       0.9732       0.0725
     8224    P   C   -66.1   159.7    0.0614   0.8180    0.1205     -65.8     156.3      7.4       0.7940       0.5377      -5.0000       5.0000       0.9960       0.2486
     8225    E   C   -80.3   -28.1    0.0654   0.8131    0.1216     -81.3     -29.5     39.8       0.9424       0.5486      -5.0000      -5.0000       0.9917       0.6606
     8226    M   C   -94.2   -28.4    0.1614   0.6584    0.1802     -97.5     -24.1     30.2       0.9930       0.7995      -5.0000      -5.0000       0.9881       0.5612
     8227    I   C  -101.7   144.4    0.1964   0.6257    0.1779    -103.7     143.4     15.2       0.9795       0.8376      -5.0000       3.0000       0.9980       0.4350
     8228    D   C   -95.0   131.4    0.1492   0.7205    0.1303    -102.3     130.9     11.0       0.8855       0.7151      -5.0000       5.0000       0.9793       0.3692
     8229    F   C   -91.3   -17.1    0.0977   0.8166    0.0857     -89.3     -20.7     14.3       0.7598       0.5491      -5.0000      -5.0000       0.9142       0.7117
     8230    S   C   -99.6   -36.3    0.0985   0.8231    0.0784    -100.2     -31.3     28.3       0.8337       0.5353      -5.0000      -5.0000       0.9747       0.6467
     8231    T   C  -107.4   176.7    0.0772   0.8605    0.0623    -105.1     179.5     21.3       0.8317       0.4551      -5.0000       5.0000       0.9914       0.2759
     8232    N   C   -74.3   -27.7    0.0693   0.8778    0.0529     -76.9     -24.6     70.0       0.6872       0.4140      -5.0000      -5.0000       0.8019       0.7481
     8233    I   C   -94.0   161.5    0.0469   0.9016    0.0515     -96.5     -19.8     49.9       0.9742       0.3547      -5.0000       1.0000       0.9948       0.4969
     8234    G   C    79.3  -175.0    0.0556   0.8980    0.0463      77.2    -177.2     17.7       0.9988       0.3637       5.0000       3.0000       0.2492       0.4878
     8235    G   C   -74.9   176.4    0.2963   0.6694    0.0343     -65.2     179.4     18.3       0.6632       0.6778      -5.0000       5.0000       0.6825       0.2252
     8236    G   E   -93.8   169.1    0.5441   0.4328    0.0231     -97.3     168.3     10.9       0.6596       0.7106      -5.0000       5.0000       0.8444       0.1444
     8237    T   E  -133.2   151.0    0.8124   0.1638    0.0238    -131.0     149.7     18.6       0.2637       0.5044      -5.0000       5.0000       0.9970       0.0566
     8238    K   E  -121.0   142.8    0.8781   0.0998    0.0221    -118.6     140.6     79.6       0.1761       0.3898      -5.0000       5.0000       0.9933       0.0355
     8239    R   E  -106.7   137.5    0.6959   0.2884    0.0157    -110.9     139.9     17.9       0.1762       0.6154      -5.0000       5.0000       0.9911       0.0378
     8240    V   E  -107.5   122.8    0.6704   0.3101    0.0195    -108.8     121.2     36.9       0.0611       0.6443      -5.0000       5.0000       0.9987       0.0073
     8241    P   E   -62.4   150.8    0.5506   0.4244    0.0250     -66.5     148.2     11.5       0.2034       0.7141      -5.0000       5.0000       0.9973       0.0530
     8242    Q   E  -116.4   136.2    0.7476   0.2234    0.0290    -115.3     135.8      6.1       0.4184       0.5963      -5.0000       5.0000       0.9919       0.0443
     8243    V   E  -118.6   132.4    0.8795   0.0935    0.0270    -113.6     131.2      3.9       0.1232       0.3932      -5.0000       5.0000       0.9988       0.0179
     8244    R   E  -120.3   137.7    0.8456   0.1298    0.0245    -120.0     135.1     20.6       0.2240       0.4531      -5.0000       5.0000       0.9925       0.0556
     8245    Y   E  -122.4   145.2    0.8621   0.1153    0.0226    -117.1     143.9     10.2       0.3327       0.4210      -5.0000       5.0000       0.9914       0.0735
     8246    N   E  -117.4   156.7    0.7669   0.2144    0.0188    -116.5     160.7     25.1       0.5820       0.5537      -5.0000       5.0000       0.9954       0.0827
     8247    Y   E  -108.5   144.8    0.5716   0.4047    0.0236    -107.5     149.1     39.3       0.3335       0.7048      -5.0000       5.0000       0.9939       0.0565
     8248    K   C   -82.0   129.5    0.1890   0.7804    0.0306     -86.3     128.9    129.6       0.9485       0.5598      -5.0000       5.0000       0.9590       0.3308
     8249    L   C   -97.7   149.8    0.1736   0.7878    0.0386     -94.2     152.0     65.5       0.9815       0.5620      -5.0000       5.0000       0.9872       0.3619
     8250    G   C    46.9   161.0    0.0458   0.9076    0.0466      51.9     164.4     34.1       0.2291       0.3387       5.0000       5.0000       0.4377       0.0354
     8251    P   C   -59.0   -23.4    0.0365   0.9181    0.0454     -62.0     -25.2     88.1       0.5874       0.3092      -5.0000      -5.0000       0.9916       0.8794
     8252    T   C   -97.9    -2.0    0.0524   0.9083    0.0393     -98.7      -2.8     83.5       0.4040       0.3359      -5.0000      -5.0000       0.9839       0.9255
     8253    T   C   -92.6   163.9    0.2353   0.7342    0.0305     -95.9     167.3     20.5       0.5999       0.6133      -5.0000       5.0000       0.9787       0.1476
     8254    Q   E  -102.3   142.5    0.7609   0.2167    0.0225    -106.4     142.4     51.6       0.3381       0.5685      -5.0000       5.0000       0.9867       0.0962
     8255    L   E  -109.9   135.5    0.9073   0.0661    0.0266    -111.7     136.6      3.6       0.2414       0.3317      -5.0000       5.0000       0.9960       0.0311
     8256    F   E  -118.9   132.7    0.9209   0.0555    0.0237    -116.2     135.1     18.3       0.3674       0.2957      -5.0000       5.0000       0.9951       0.0462
     8257    V   E  -122.2   136.4    0.8904   0.0882    0.0214    -119.5     136.0      2.1       0.3316       0.3639      -5.0000       5.0000       0.9992       0.0803
     8258    S   E  -133.1   146.4    0.8978   0.0801    0.0221    -135.3     140.9      1.3       0.2222       0.3487      -5.0000       5.0000       0.9958       0.0533
     8259    A   E  -128.1   143.0    0.9037   0.0702    0.0261    -124.1     142.1      2.4       0.6058       0.3397      -5.0000       5.0000       0.9960       0.1282
     8260    E   E  -116.0   136.0    0.8519   0.1216    0.0266    -118.4     135.6      5.8       0.2309       0.4453      -5.0000       5.0000       0.9958       0.0323
     8261    K   C   -97.1   139.3    0.2951   0.6794    0.0255     -95.4     139.2     66.3       0.6293       0.6520      -5.0000       5.0000       0.7793       0.1672
     8262    G   C   -71.4   167.4    0.1312   0.8377    0.0311     -65.3     166.8      8.5       0.9997       0.4758      -5.0000       5.0000       0.7921       0.3773
     8263    D   C   -96.3   -20.2    0.0876   0.8747    0.0377     -99.5     -16.8     76.3       0.9953       0.4132      -5.0000      -1.0000       0.9770       0.5289
     8264    S   C  -106.8   164.8    0.1952   0.7633    0.0415    -103.3     167.8     30.9       0.8215       0.5981      -5.0000       5.0000       0.9770       0.2588
     8265    T   C  -103.2   156.6    0.3126   0.6417    0.0456    -100.5     157.2     53.4       0.9241       0.7182      -5.0000       5.0000       0.9962       0.3853
     8266    T   C  -109.0   144.2    0.3997   0.5571    0.0433    -104.0     149.7     59.9       0.8811       0.7540      -5.0000       5.0000       0.9973       0.3079
     8267    S   C  -105.7   158.7    0.3255   0.6361    0.0384    -105.3     160.4     44.5       0.5597       0.7085      -5.0000       5.0000       0.9890       0.1170
     8268    V   C   -93.4   143.9    0.2039   0.7509    0.0452     -93.7     142.7     64.8       0.9405       0.6183      -5.0000       5.0000       0.9975       0.3670
     8269    T   C   -90.9   152.0    0.0698   0.8783    0.0518     -94.6     154.3     81.3       0.9602       0.4125      -5.0000       5.0000       0.9914       0.4102
     8270    G   C    65.6    -8.9    0.0404   0.8971    0.0625      73.8      -6.0     48.9       0.9963       0.3644       5.0000      -3.0000       0.2309       0.5545
     8271    D   C   -86.5    -9.3    0.0486   0.8810    0.0704     -87.3      -6.8     81.0       0.9796       0.4053      -5.0000      -5.0000       0.9454       0.6251
     8272    S   C   -89.0   -13.7    0.0512   0.8508    0.0980     -89.8     -13.5     57.8       0.9991       0.4709      -5.0000      -3.0000       0.9287       0.5147
     8273    I   C   -84.7   -34.5    0.0515   0.8133    0.1352     -85.2     -37.2     56.3       0.9572       0.5382      -5.0000      -5.0000       0.9896       0.6133
     8274    K   C   -87.8   -31.2    0.0764   0.8049    0.1187     -89.8     -31.5    113.7       0.9721       0.5681      -5.0000      -5.0000       0.9476       0.6316
     8275    Y   C  -101.3   166.5    0.1158   0.7885    0.0957    -101.8     167.4     53.5       0.9764       0.6021      -5.0000       5.0000       0.9584       0.3772
     8276    S   C  -108.0   150.9    0.1636   0.7824    0.0540    -108.5     154.0     28.3       0.9271       0.5878      -5.0000       5.0000       0.9784       0.3504
     8277    L   C  -101.9   132.1    0.1377   0.8199    0.0424    -101.7     132.6     18.6       0.1572       0.5187      -5.0000       5.0000       0.9885       0.0363
     8278    P   C   -72.3   152.4    0.1835   0.7797    0.0368     -65.2     148.6      5.3       0.4444       0.5704      -5.0000       5.0000       0.9967       0.0847
     8279    A   C  -100.5   139.8    0.4601   0.5120    0.0279     -97.4     141.9      6.3       0.4705       0.7280      -5.0000       5.0000       0.9963       0.1506
     8280    L   E  -117.4   136.7    0.8610   0.1121    0.0268    -116.8     137.8      5.6       0.2300       0.4289      -5.0000       5.0000       0.9948       0.0436
     8281    T   E  -125.4   142.8    0.9102   0.0665    0.0234    -127.6     140.3      2.1       0.5532       0.3219      -5.0000       5.0000       0.9987       0.1029
     8282    A   E  -132.9   147.4    0.9174   0.0611    0.0214    -134.9     151.1      1.1       0.3168       0.3024      -5.0000       5.0000       0.9911       0.0526
     8283    K   E  -126.9   138.2    0.9258   0.0534    0.0208    -129.3     137.6     13.0       0.2523       0.2808      -5.0000       5.0000       0.9951       0.0254
     8284    I   E  -108.4   128.9    0.9048   0.0737    0.0215    -107.4     127.8      7.3       0.2497       0.3324      -5.0000       5.0000       0.9979       0.0416
     8285    T   E  -112.2   139.9    0.7539   0.2279    0.0182    -109.7     143.0     29.0       0.4011       0.5669      -5.0000       5.0000       0.9975       0.0674
     8286    Q   E  -114.1   149.5    0.4938   0.4828    0.0234    -108.7     149.8     55.7       0.6624       0.7171      -5.0000       5.0000       0.9728       0.1680
     8287    G   C   -83.7   163.7    0.2485   0.7170    0.0346     -80.0     160.8     36.4       0.7784       0.6379      -5.0000       5.0000       0.5792       0.2787
     8288    Y   C  -122.6   170.8    0.1839   0.7712    0.0449    -127.6     173.6     60.5       0.5843       0.5926      -5.0000       5.0000       0.9870       0.1592
     8289    A   C   -74.1   -33.8    0.0447   0.9073    0.0480     -71.6     -34.9     84.3       0.4858       0.3394      -5.0000      -5.0000       0.9701       0.8836
     8290    E   C   -76.2    -2.1    0.0321   0.9177    0.0501     -75.1      -2.8    119.5       0.9874       0.3089      -5.0000      -5.0000       0.8915       0.7017
     8291    G   C    84.0     6.8    0.0448   0.9167    0.0385      84.2       6.2     33.2       0.7966       0.3133       5.0000      -5.0000       0.0619       0.7771
     8292    R   E  -109.3   148.8    0.5918   0.3755    0.0326     -97.8     154.5     87.7       0.5098       0.7190      -5.0000       5.0000       0.9895       0.1232
     8293    G   E  -120.2   164.2    0.7916   0.1406    0.0677    -113.6     161.8      6.2       0.2799       0.5854      -5.0000       5.0000       0.9153       0.0691
     8294    S   E  -102.3   143.5    0.7166   0.1040    0.1794    -102.9     144.6      7.9       0.6088       0.7121      -5.0000       5.0000       0.9974       0.1508
     8295    A   H   -72.1   -40.6    0.2157   0.0801    0.7042     -87.9     -38.2      2.4       0.5567       0.7100      -5.0000      -5.0000       0.9943       0.8395
     8296    S   H   -64.1   -39.4    0.1216   0.1090    0.7694     -70.9     -40.5      6.7       0.6710       0.6367      -5.0000      -5.0000       0.9957       0.7942
     8297    A   H   -65.5   -41.0    0.0353   0.0391    0.9255     -70.4     -39.7      4.5       0.1051       0.2882      -5.0000      -5.0000       0.9898       0.9812
     8298    R   H   -63.7   -42.0    0.0292   0.0333    0.9375     -65.3     -40.6     40.8       0.1533       0.2520      -5.0000      -5.0000       0.9956       0.9819
     8299    V   H   -66.1   -44.0    0.0238   0.0295    0.9467     -68.0     -41.7     12.9       0.2611       0.2229      -5.0000      -5.0000       0.9982       0.9748
     8300    L   H   -64.2   -42.0    0.0218   0.0316    0.9466     -65.3     -40.2     16.0       0.2669       0.2227      -5.0000      -5.0000       0.9947       0.9738
     8301    V   H   -66.9   -43.8    0.0214   0.0357    0.9429     -66.6     -43.0     18.7       0.4506       0.2335      -5.0000      -5.0000       0.9992       0.9494
     8302    E   H   -69.4   -33.0    0.0235   0.0601    0.9164     -72.6     -34.3     55.5       0.3867       0.3069      -5.0000      -5.0000       0.9961       0.9061
     8303    N   H   -74.3   -37.0    0.0331   0.1253    0.8416     -82.9     -35.5     51.3       0.4901       0.4717      -5.0000      -5.0000       0.9877       0.8832
     8304    Y   H   -85.6   -27.0    0.0571   0.1785    0.7644     -89.9     -31.3     40.2       0.8430       0.6156      -5.0000      -5.0000       0.9954       0.7606
     8305    K   C   -87.5   -30.5    0.0602   0.4739    0.4659     -91.5     -38.3     93.2       0.9871       0.8000      -5.0000      -5.0000       0.9810       0.6548
     8306    S   C   -92.6   -19.2    0.0588   0.7568    0.1844     -93.8     158.0     51.5       0.9753       0.6274      -5.0000      -3.0000       0.9873       0.5172
     8307    Q   C   -84.1   -20.9    0.0426   0.8950    0.0624     -84.7     -17.6    111.3       0.9013       0.3703      -5.0000      -5.0000       0.8767       0.6435
     8308    L   C   -84.6   147.9    0.0455   0.8898    0.0647     -82.9     154.1     63.6       0.9965       0.3837      -5.0000       1.0000       0.9768       0.4739
     8309    A   C   -81.4   -28.0    0.0462   0.8925    0.0613     -82.4     -26.8     49.9       0.9792       0.3774      -5.0000      -5.0000       0.9685       0.5734
     8310    D   C   -97.9   158.6    0.0544   0.8734    0.0722     -99.0     157.9     75.5       0.9612       0.4245      -5.0000       3.0000       0.9633       0.4292
     8311    D   C   -88.2   -16.3    0.0504   0.8743    0.0752     -89.9     -19.6     60.3       0.9557       0.4212      -5.0000      -5.0000       0.9462       0.7133
     8312    D   C   -92.1   -10.7    0.0633   0.8815    0.0552     -91.1     -13.3     78.0       0.6916       0.4058      -5.0000      -5.0000       0.9808       0.8242
     8313    K   C  -108.3   154.5    0.2846   0.6710    0.0444    -101.5     152.9     57.7       0.8833       0.6951      -5.0000       5.0000       0.9768       0.3060
     8314    T   E  -121.6   151.0    0.6195   0.3492    0.0312    -114.7     159.3     15.9       0.5576       0.7030      -5.0000       5.0000       0.9985       0.1963
     8315    G   E  -117.5   168.1    0.6625   0.3181    0.0194    -101.4     172.4      1.4       0.2739       0.6496      -5.0000       5.0000       0.8856       0.0767
     8316    W   E  -143.3   153.3    0.8914   0.0843    0.0243    -141.8     157.0     14.2       0.2810       0.3651      -5.0000       5.0000       0.9828       0.0991
     8317    G   E  -123.4   155.2    0.9103   0.0662    0.0234    -125.7     159.6      1.2       0.1221       0.3215      -5.0000       5.0000       0.9012       0.0181
     8318    V   E  -125.1   134.7    0.9010   0.0758    0.0232    -123.6     135.2      6.8       0.4019       0.3431      -5.0000       5.0000       0.9993       0.0702
     8319    A   E  -120.2   137.8    0.9051   0.0728    0.0221    -121.2     141.3      2.3       0.3212       0.3326      -5.0000       5.0000       0.9732       0.0517
     8320    V   E  -124.1   142.0    0.7652   0.2181    0.0166    -118.0     145.6     19.5       0.5768       0.5507      -5.0000       5.0000       0.9979       0.1991
     8321    G   E  -144.4   160.2    0.9045   0.0723    0.0232    -147.7     166.9      3.9       0.2253       0.3349      -5.0000       5.0000       0.9646       0.0355
     8322    T   E  -146.1   157.5    0.9152   0.0635    0.0214    -138.4     160.9     12.6       0.1567       0.3080      -5.0000       5.0000       0.9967       0.0191
     8323    D   E  -114.5   132.8    0.8839   0.0989    0.0173    -114.5     134.9     32.4       0.4455       0.3714      -5.0000       5.0000       0.9872       0.0778
     8324    F   E  -127.5   136.4    0.9164   0.0613    0.0222    -124.6     136.6     25.3       0.0315       0.3056      -5.0000       5.0000       0.9966       0.0063
     8325    K   E   -94.5   115.9    0.9011   0.0757    0.0232     -99.1     113.7     97.4       0.1199       0.3427      -5.0000       5.0000       0.9884       0.0093
     8326    V   C   -91.3   132.6    0.4515   0.5309    0.0176     -95.5     132.0     18.1       0.7597       0.6975      -5.0000       5.0000       0.9990       0.2704
     8327    S   C  -111.7  -178.2    0.1149   0.8580    0.0271    -105.6    -176.9     50.1       0.7725       0.4349      -5.0000       5.0000       0.9643       0.1678
     8328    D   C   -81.0   134.4    0.0495   0.9172    0.0334     -82.3     136.4     95.2       0.9586       0.3109      -5.0000       5.0000       0.9589       0.3056
     8329    P   C   -66.1   -20.3    0.0484   0.9183    0.0333     -65.5     -13.7     62.8       0.7440       0.3079      -5.0000      -5.0000       0.9821       0.7965
     8330    M   E   -92.8   147.8    0.5476   0.4275    0.0249     -90.5     152.2     33.7       0.7171       0.7144      -5.0000       5.0000       0.9867       0.1430
     8331    K   E  -114.1   138.8    0.8875   0.0833    0.0292    -117.7     140.1     72.6       0.3425       0.3787      -5.0000       5.0000       0.9941       0.0790
     8332    M   E  -116.8   133.6    0.9190   0.0541    0.0269    -116.1     132.4      7.2       0.2385       0.3029      -5.0000       5.0000       0.9977       0.0434
     8333    F   E  -125.4   143.0    0.9123   0.0673    0.0204    -125.7     144.4     24.8       0.3724       0.3138      -5.0000       5.0000       0.9948       0.0606
     8334    A   E  -134.2   146.2    0.9257   0.0526    0.0217    -137.3     152.9      3.9       0.1206       0.2817      -5.0000       5.0000       0.9896       0.0229
     8335    D   E  -127.6   135.4    0.9132   0.0666    0.0202    -127.7     133.6     23.6       0.2640       0.3116      -5.0000       5.0000       0.9895       0.0419
     8336    A   E  -129.6   139.6    0.8980   0.0814    0.0206    -124.0     142.3      7.1       0.3026       0.3466      -5.0000       5.0000       0.9925       0.0488
     8337    S   E  -132.6   151.1    0.8946   0.0850    0.0204    -127.8     153.6     11.4       0.3082       0.3536      -5.0000       5.0000       0.9922       0.0557
     8338    Y   E  -113.7   143.0    0.8219   0.1613    0.0168    -118.4     143.0     59.3       0.5936       0.4771      -5.0000       5.0000       0.9366       0.1848
     8339    V   E  -122.6   135.6    0.8453   0.1359    0.0187    -121.6     133.8     12.6       0.0443       0.4440      -5.0000       5.0000       0.9977       0.0171
     8340    V   E  -109.1   135.9    0.7820   0.1985    0.0195    -110.8     134.9     47.1       0.3448       0.5372      -5.0000       5.0000       0.9977       0.0982
     8341    G   C    89.4   175.5    0.1502   0.8283    0.0216      64.0     177.9      7.3       0.4991       0.4766       5.0000       5.0000       0.1070       0.0876
     8342    D   E   -98.2   140.7    0.6345   0.3473    0.0182     -88.9     145.5     45.5       0.5261       0.6634      -5.0000       5.0000       0.9896       0.2462
     8343    N   E  -128.4   164.7    0.8258   0.1540    0.0202    -122.5     166.1     13.2       0.3225       0.4779      -5.0000       5.0000       0.9578       0.0569
     8344    S   E  -115.1   151.3    0.7478   0.2308    0.0214    -101.0     154.8     10.0       0.7875       0.5809      -5.0000       5.0000       0.9902       0.2770
     8345    Y   E  -105.4   144.9    0.7443   0.2325    0.0232    -108.7     150.6     15.4       0.4982       0.5882      -5.0000       5.0000       0.9895       0.1488
     8346    L   E  -100.3   132.3    0.5870   0.3872    0.0258    -102.7     133.2      8.1       0.8837       0.7050      -5.0000       5.0000       0.9955       0.2802
     8347    Y   C   -91.7   154.2    0.2361   0.7285    0.0354     -92.9     155.6     35.9       0.9064       0.6280      -5.0000       5.0000       0.9512       0.3570
     8348    G   C   -77.1   174.1    0.1336   0.8254    0.0411     -80.0     175.7     19.4       0.9822       0.5083      -5.0000       5.0000       0.6535       0.3461
     8349    S   C   -94.5   165.2    0.0748   0.8785    0.0467     -94.2     167.1     40.5       0.9914       0.4103      -5.0000       3.0000       0.9814       0.4003
     8350    N   C   -89.9    23.2    0.0573   0.9028    0.0399     -93.4      20.4     55.5       0.7940       0.3503      -5.0000      -5.0000       0.6237       0.6843
     8351    S   C   -93.4   149.4    0.1839   0.7840    0.0321     -89.1     149.7     35.0       0.2822       0.5577      -5.0000       5.0000       0.9582       0.0602
     8352    P   C   -71.5   156.6    0.4630   0.5057    0.0314     -71.6     155.9     29.0       0.5836       0.7372      -5.0000       5.0000       0.9948       0.1299
     8353    Y   E  -122.1   146.7    0.7988   0.1729    0.0283    -118.2     150.4     52.3       0.3627       0.5315      -5.0000       5.0000       0.9956       0.0432
     8354    A   E  -108.1   134.3    0.7416   0.2372    0.0212    -106.8     132.6     21.9       0.2519       0.5868      -5.0000       5.0000       0.9974       0.0299
     8355    V   E  -108.6   141.5    0.6217   0.3546    0.0237    -107.2     143.1     41.9       0.3953       0.6842      -5.0000       5.0000       0.9993       0.0654
     8356    D   C   -92.3   142.7    0.1936   0.7773    0.0291     -91.1     142.6     79.0       0.7420       0.5613      -5.0000       5.0000       0.9527       0.2013
     8357    G   C    58.5   -11.0    0.0389   0.9182    0.0429      66.0     -10.1     49.7       0.4909       0.3093       5.0000      -5.0000       0.2742       0.8812
     8358    N   C   -87.2    14.4    0.0447   0.9144    0.0410     -85.0      12.8    103.9       0.8773       0.3201      -5.0000      -5.0000       0.6599       0.8639
     8359    S   C   -93.7   173.9    0.2209   0.7342    0.0449     -96.1      -4.9     42.0       0.9995       0.6369      -5.0000       3.0000       0.9526       0.4434
     8360    I   E  -101.4   133.6    0.6439   0.3257    0.0304    -102.5     133.2     13.3       0.1900       0.6872      -5.0000       5.0000       0.9981       0.0520
     8361    E   E  -115.7   138.3    0.7967   0.1766    0.0267    -114.0     136.8     72.7       0.1568       0.5316      -5.0000       5.0000       0.9946       0.0284
     8362    Q   E  -107.2   138.9    0.8043   0.1703    0.0254    -100.6     138.3     53.4       0.3018       0.5188      -5.0000       5.0000       0.9931       0.0726
     8363    N   E  -114.0   151.7    0.6690   0.3106    0.0204    -110.9     153.7     25.4       0.4397       0.6476      -5.0000       5.0000       0.9843       0.1197
     8364    E   E  -110.9   141.9    0.7467   0.2279    0.0254    -110.5     146.9     79.8       0.6120       0.5902      -5.0000       5.0000       0.9932       0.2098
     8365    F   E  -125.8   137.0    0.8692   0.1043    0.0265    -126.0     142.0     18.7       0.0634       0.4131      -5.0000       5.0000       0.9966       0.0144
     8366    V   C  -106.9   -28.1    0.2503   0.7302    0.0195    -116.5     -36.8     30.1       0.6396       0.5945      -5.0000      -5.0000       0.9895       0.8442
     8367    A   E  -147.1   145.0    0.8893   0.0856    0.0251    -145.7     148.2      3.3       0.1720       0.3708      -5.0000       5.0000       0.9875       0.0377
     8368    V   E  -131.0   142.3    0.9297   0.0432    0.0271    -133.3     139.6      5.9       0.2584       0.2743      -5.0000       5.0000       0.9983       0.0337
     8369    Q   E  -110.9   132.1    0.9247   0.0496    0.0257    -107.6     132.0     24.9       0.3087       0.2872      -5.0000       5.0000       0.9873       0.0346
     8370    V   E  -123.6   136.5    0.8832   0.0978    0.0190    -121.4     136.1      6.2       0.5704       0.3753      -5.0000       5.0000       0.9989       0.1346
     8371    G   E  -131.9   156.1    0.9010   0.0805    0.0185    -124.3     160.4      1.1       0.3567       0.3374      -5.0000       5.0000       0.9473       0.0560
     8372    G   E  -140.9   162.0    0.9040   0.0760    0.0201    -122.1     165.7      6.5       0.1203       0.3327      -5.0000       5.0000       0.9403       0.0299
     8373    T   E  -127.2   150.4    0.8937   0.0860    0.0202    -129.2     149.8     18.9       0.4414       0.3554      -5.0000       5.0000       0.9978       0.0637
     8374    Y   E  -111.5   131.7    0.8896   0.0862    0.0241    -110.1     130.6     25.2       0.1698       0.3689      -5.0000       5.0000       0.9954       0.0297
     8375    K   E   -84.0   123.1    0.5573   0.4213    0.0215     -94.3     122.8    103.6       0.2781       0.7031      -5.0000       5.0000       0.9713       0.0565
     8376    I   C   -85.2   127.3    0.1226   0.8476    0.0299     -91.1     127.2     48.0       0.9924       0.4573      -5.0000       1.0000       0.9966       0.4643
     8377    L   C  -114.2   139.4    0.0637   0.8977    0.0386    -109.6     136.5     38.3       0.1590       0.3622      -5.0000       5.0000       0.9827       0.0183
     8378    P   C   -58.6   -28.2    0.0377   0.9217    0.0407     -59.2     -29.9    100.0       0.5684       0.2994      -5.0000      -5.0000       0.9874       0.9011
     8379    N   C  -104.7    18.9    0.0753   0.8932    0.0315    -105.0       7.5     71.3       0.4371       0.3682      -5.0000      -5.0000       0.7184       0.8676
     8380    L   E   -99.9   135.4    0.7228   0.2525    0.0247     -94.0     134.6     27.2       0.1462       0.6131      -5.0000       5.0000       0.9949       0.0407
     8381    R   E  -126.5   136.0    0.8611   0.1187    0.0202    -125.5     141.4     40.7       0.1979       0.4192      -5.0000       5.0000       0.9914       0.0497
     8382    S   E  -130.9   153.5    0.9129   0.0639    0.0232    -131.4     158.2      8.1       0.2743       0.3153      -5.0000       5.0000       0.9927       0.0508
     8383    T   E  -131.5   148.6    0.8775   0.1055    0.0171    -122.4     152.4      6.6       0.4617       0.3836      -5.0000       5.0000       0.9988       0.0616
     8384    L   E  -115.0   136.8    0.8812   0.0987    0.0201    -111.3     139.5     12.0       0.4256       0.3809      -5.0000       5.0000       0.9945       0.0802
     8385    A   E  -124.4   140.0    0.8678   0.1111    0.0211    -125.5     144.5      3.0       0.4184       0.4084      -5.0000       5.0000       0.9888       0.0777
     8386    Y   E  -133.6   149.7    0.8676   0.1098    0.0225    -132.7     152.3     15.7       0.5942       0.4108      -5.0000       5.0000       0.9847       0.1205
     8387    G   E  -128.5   160.6    0.8943   0.0835    0.0222    -128.9     163.1      1.1       0.2347       0.3566      -5.0000       5.0000       0.9494       0.0370
     8388    A   E  -139.0   148.5    0.9130   0.0623    0.0247    -138.5     149.4      7.7       0.4449       0.3163      -5.0000       5.0000       0.9846       0.0721
     8389    Q   E  -127.2   138.6    0.9030   0.0766    0.0204    -119.9     142.2     16.9       0.4925       0.3352      -5.0000       5.0000       0.9942       0.0528
     8390    F   E  -117.5   139.6    0.8545   0.1245    0.0211    -119.3     134.8     36.8       0.2958       0.4324      -5.0000       5.0000       0.9875       0.0704
     8391    S   E  -136.3   152.3    0.8718   0.1025    0.0257    -132.9     152.0      8.3       0.3657       0.4070      -5.0000       5.0000       0.9945       0.0683
     8392    D   E  -116.4   140.0    0.5720   0.4036    0.0244    -112.5     148.0     29.6       0.5915       0.7067      -5.0000       5.0000       0.9884       0.1933
     8393    D   C  -102.3   155.6    0.1221   0.8401    0.0379    -107.6     158.2     46.3       0.9808       0.4798      -5.0000       3.0000       0.8868       0.4163
     8394    G   C    54.0    -7.2    0.0375   0.8507    0.1118      60.6     -12.7     32.3       0.6164       0.4603       3.0000      -5.0000       0.4697       0.8637
     8395    T   C   -88.6   -16.0    0.0320   0.8295    0.1384     -91.1     -17.6     59.1       0.9163       0.4906      -5.0000      -5.0000       0.9941       0.6777
     8396    D   C   -81.9   -32.6    0.0335   0.5508    0.4157     -78.2     -34.0     61.1       0.9094       0.7347      -5.0000      -5.0000       0.9821       0.7470
     8397    Y   H   -75.8   -31.9    0.0360   0.2874    0.6765     -72.4     -33.1     40.3       0.4875       0.6758      -5.0000      -5.0000       0.9941       0.9103
     8398    A   H   -69.6   -29.1    0.0407   0.2131    0.7461     -67.8     -30.0     26.8       0.2901       0.6174      -5.0000      -5.0000       0.9944       0.8998
     8399    R   H   -84.4   -17.7    0.0552   0.2869    0.6579     -80.1     -20.4    113.3       0.7112       0.7224      -5.0000      -5.0000       0.9838       0.8058
     8400    L   C   -84.3   -23.1    0.0443   0.6158    0.3399     -84.3     -16.5     38.8       0.9969       0.7314      -5.0000      -1.0000       0.9944       0.5033
     8401    N   C   -85.6   154.4    0.0343   0.8545    0.1112     -86.8     152.5     82.9       0.9324       0.4500      -5.0000       5.0000       0.6279       0.3795
     8402    A   C   -74.3   -23.4    0.0370   0.8699    0.0932     -75.1     -21.2     49.1       0.8789       0.4227      -5.0000      -5.0000       0.9546       0.7028
     8403    S   C   -89.3   -13.0    0.0441   0.8531    0.1027     -85.3     -10.2     65.5       0.9904       0.4615      -5.0000      -3.0000       0.9702       0.5777
     8404    A   C   -80.2   145.8    0.0631   0.7854    0.1514     -80.7     146.9     26.4       0.9836       0.5916      -5.0000       3.0000       0.9863       0.4828
     8405    N   C   -90.5   145.9    0.1006   0.6754    0.2240     -93.4     144.1     18.6       0.8478       0.7565      -5.0000       5.0000       0.9780       0.1882
     8406    E   H   -65.6   -40.2    0.0352   0.0723    0.8925     -66.9     -37.9     47.0       0.2943       0.3726      -5.0000      -5.0000       0.9956       0.9586
     8407    K   H   -65.5   -41.9    0.0272   0.0600    0.9128     -67.6     -39.5     96.5       0.4402       0.3186      -5.0000      -5.0000       0.9959       0.9519
     8408    V   H   -67.9   -43.8    0.0283   0.0521    0.9196     -73.9     -42.1      9.9       0.5188       0.3022      -5.0000      -5.0000       0.9989       0.9258
     8409    Q   H   -66.3   -39.5    0.0265   0.0577    0.9158     -73.0     -37.1     10.5       0.3369       0.3107      -5.0000      -5.0000       0.9955       0.9509
     8410    Q   H   -67.4   -37.7    0.0353   0.0591    0.9056     -75.5     -38.0     20.9       0.6753       0.3414      -5.0000      -5.0000       0.9905       0.8489
     8411    A   H   -65.2   -39.6    0.0297   0.0423    0.9280     -72.6     -36.5      8.5       0.2097       0.2800      -5.0000      -5.0000       0.9935       0.9707
     8412    W   H   -71.3   -43.5    0.0332   0.0745    0.8924     -78.3     -40.4     26.3       0.2158       0.3714      -5.0000      -5.0000       0.9931       0.9702
     8413    I   H   -72.1   -31.2    0.0449   0.0694    0.8857     -85.3     -32.5      9.7       0.3249       0.3932      -5.0000      -5.0000       0.9980       0.9643
     8414    N   H   -76.3   -19.6    0.0422   0.1114    0.8464     -82.7     -26.4      5.9       0.3564       0.4726      -5.0000      -5.0000       0.9765       0.9162
     8415    F   H   -82.3   -22.8    0.1090   0.2145    0.6765     -91.8     -32.1     23.5       0.3222       0.7611      -5.0000      -5.0000       0.9880       0.8960
     8416    I   C   -88.5   -49.6    0.0876   0.6637    0.2487     -96.0     -50.0     11.8       0.8384       0.7568      -5.0000      -5.0000       0.9946       0.7406
     8417    Y   C  -100.6   151.7    0.0881   0.7261    0.1858    -105.0     145.0     13.8       0.8613       0.6910      -5.0000       3.0000       0.9609       0.3925
     8418    T   C  -116.3   124.4    0.0645   0.8796    0.0559    -112.4     119.2     29.0       0.1976       0.4104      -5.0000       5.0000       0.9975       0.0215
     8419    P   C   -66.4   -33.0    0.0498   0.8981    0.0522     -68.3     -32.0     25.7       0.8598       0.3641      -5.0000      -5.0000       0.9973       0.7074
     8420    V   C   -94.6   143.9    0.0561   0.8952    0.0487     -99.0     145.3     38.3       0.4915       0.3712      -5.0000       5.0000       0.9978       0.0750
     8421    K   C   -86.5   134.1    0.0448   0.9067    0.0484     -85.3     142.0    117.8       0.4565       0.3409      -5.0000       5.0000       0.9891       0.0678
     8422    P   C   -62.9   155.1    0.0716   0.8857    0.0427     -65.4     157.7     56.8       0.6114       0.3922      -5.0000       5.0000       0.9753       0.1825
     8423    I   C  -103.1   138.9    0.2857   0.6854    0.0289    -100.0     138.8     16.1       0.2805       0.6546      -5.0000       5.0000       0.9966       0.0298
     8424    D   E  -102.9   139.6    0.5107   0.4669    0.0224    -105.1     142.1     22.3       0.3864       0.7135      -5.0000       5.0000       0.9922       0.0943
     8425    L   E  -119.0   144.7    0.6924   0.2884    0.0192    -108.9     151.9     12.7       0.4395       0.6272      -5.0000       5.0000       0.9944       0.1243
     8426    G   E  -121.2   156.1    0.8063   0.1718    0.0219    -101.5     162.8      2.5       0.2007       0.5096      -5.0000       5.0000       0.7981       0.0287
     8427    V   E  -120.6   143.9    0.7961   0.1782    0.0257    -105.0     145.6     16.4       0.2808       0.5306      -5.0000       5.0000       0.9987       0.0749
     8428    E   E  -103.6   133.2    0.7385   0.2386    0.0229    -100.2     137.6      6.7       0.3927       0.5938      -5.0000       5.0000       0.9915       0.1574
     8429    Y   E  -104.8   136.8    0.7055   0.2718    0.0227    -105.4     140.3     27.2       0.2656       0.6244      -5.0000       5.0000       0.9886       0.1313
     8430    V   E  -115.9   134.9    0.5697   0.4096    0.0207    -113.4     136.9     32.9       0.7361       0.6977      -5.0000       5.0000       0.9973       0.1934
     8431    N   C  -106.2   175.2    0.3690   0.6083    0.0226    -114.3    -179.8     31.1       0.9714       0.6881      -3.0000       3.0000       0.5767       0.3894
     8432    G   E  -126.8  -178.5    0.6455   0.3370    0.0175    -102.8     179.7     11.3       0.1498       0.6553      -5.0000       5.0000       0.9129       0.0229
     8433    K   E  -121.5   142.0    0.8639   0.1137    0.0223    -116.6     138.4    100.6       0.1518       0.4174      -5.0000       5.0000       0.9939       0.0322
     8434    R   E  -110.5   142.5    0.7923   0.1883    0.0194    -108.4     143.7     38.1       0.2435       0.5238      -5.0000       5.0000       0.9965       0.0330
     8435    D   E   -95.4   143.9    0.6498   0.3291    0.0211     -95.2     143.7     67.6       0.5723       0.6620      -5.0000       5.0000       0.9962       0.1266
     8436    T   C   -95.0   159.2    0.4000   0.5752    0.0248     -90.4     160.0     54.3       0.8825       0.7067      -5.0000       5.0000       0.9986       0.3208
     8437    F   C  -106.4   -35.2    0.0956   0.8645    0.0399    -107.4     -35.0     77.7       0.8105       0.4359      -5.0000      -3.0000       0.9636       0.6470
     8438    D   C   -94.5   158.3    0.0503   0.9082    0.0415     -93.3     152.5     98.8       0.9136       0.3367      -5.0000       1.0000       0.8954       0.4954
     8439    G   C    89.4    12.6    0.0465   0.9130    0.0405      89.2      10.7     54.8       0.2795       0.3238       5.0000      -5.0000       0.0448       0.9425
     8440    K   C  -100.5   149.8    0.3932   0.5757    0.0311     -91.2     154.7    128.0       0.3903       0.7217      -5.0000       5.0000       0.9916       0.0900
     8441    S   C  -107.5   150.2    0.4567   0.5183    0.0250     -96.3     161.3     66.1       0.4235       0.7199      -5.0000       5.0000       0.9928       0.1252
     8442    Y   C  -116.5   163.1    0.4296   0.5424    0.0280    -103.9     161.7     53.8       0.3032       0.7236      -5.0000       5.0000       0.8959       0.0769
     8443    K   C  -112.3   138.0    0.3594   0.6075    0.0332    -105.7     142.9    111.5       0.7970       0.7133      -5.0000       5.0000       0.9921       0.2961
     8444    D   C   -95.4   156.3    0.3098   0.6511    0.0391     -97.1     151.1     24.6       0.5357       0.7001      -5.0000       5.0000       0.9650       0.1363
     8445    N   C   -92.4   -14.9    0.1058   0.8615    0.0327     -92.3     -22.3     37.8       0.8823       0.4351      -5.0000      -5.0000       0.9135       0.6915
     8446    R   C  -110.1   149.1    0.4265   0.5372    0.0363    -102.2     149.0     13.4       0.8630       0.7442      -5.0000       5.0000       0.9669       0.3172
     8447    V   E  -115.7   134.5    0.7799   0.1934    0.0268    -104.1     140.2      9.7       0.4115       0.5539      -5.0000       5.0000       0.9989       0.1501
     8448    G   E  -110.0   149.0    0.8521   0.1211    0.0268    -104.5     151.3      6.6       0.5997       0.4451      -5.0000       5.0000       0.9748       0.1139
     8449    L   E  -124.6   145.6    0.8499   0.1268    0.0233    -119.9     150.5     11.0       0.2871       0.4439      -5.0000       5.0000       0.9928       0.0489
     8450    M   E  -130.6   141.4    0.9007   0.0768    0.0225    -128.6     144.8     25.3       0.3477       0.3429      -5.0000       5.0000       0.9946       0.0559
     8451    A   E  -140.2   145.7    0.9247   0.0525    0.0228    -146.1     148.4      3.8       0.0911       0.2853      -5.0000       5.0000       0.9949       0.0095
     8452    K   E  -121.1   129.7    0.9204   0.0548    0.0248    -119.4     130.9     59.6       0.1413       0.2979      -5.0000       5.0000       0.9958       0.0246
     8453    Y   E  -125.4   143.5    0.8750   0.0998    0.0252    -117.5     143.4     16.0       0.0681       0.4002      -5.0000       5.0000       0.9939       0.0168
     8454    S   E  -100.7   135.3    0.5423   0.4384    0.0193    -106.1     137.5     41.5       0.5854       0.7005      -5.0000       5.0000       0.9823       0.1270
     8455    F   C   -93.8   158.2    0.1399   0.8239    0.0362     -97.2     159.2     31.1       0.8534       0.5052      -5.0000       5.0000       0.9752       0.3230
```
