## Supplementary material for "A multi-task deep-learning system for predicting membrane associations and secondary structures of proteins": Code and Raw Data: 6evuA.spXout

```
#     index  AA  SS   phi1    psi1     P_E       P_C       P_H     phi0      psi0       ASA        S_pk         S_SS      pk_phi       pk_psi     pkc_phi       pkc_ps
    18788    S   C   -80.5   139.1    0.0289   0.8089    0.1622     -79.1     138.8     66.9       0.9502       0.5179      -5.0000       5.0000       0.9911       0.3733
    18789    M   H   -64.9   -33.2    0.0289   0.0913    0.8797     -68.8     -30.7     61.9       0.1320       0.3949      -5.0000      -5.0000       0.9985       0.9862
    18790    E   H   -62.7   -42.5    0.0232   0.0746    0.9022     -63.4     -41.9    104.7       0.4455       0.3401      -5.0000      -5.0000       0.9984       0.8577
    18791    P   H   -62.6   -42.2    0.0226   0.0385    0.9390     -61.6     -40.9     57.3       0.1700       0.2458      -5.0000      -5.0000       0.9987       0.9770
    18792    Y   H   -61.8   -44.6    0.0208   0.0345    0.9446     -62.6     -45.5     16.3       0.1401       0.2282      -5.0000      -5.0000       0.9981       0.9769
    18793    E   H   -63.7   -40.2    0.0209   0.0316    0.9475     -62.2     -40.8     81.8       0.2147       0.2195      -5.0000      -5.0000       0.9927       0.9731
    18794    K   H   -64.2   -43.6    0.0207   0.0298    0.9495     -63.2     -44.8    114.2       0.1250       0.2130      -5.0000      -5.0000       0.9963       0.9891
    18795    E   H   -63.9   -41.0    0.0201   0.0328    0.9471     -63.2     -41.7     57.4       0.0860       0.2204      -5.0000      -5.0000       0.9950       0.9844
    18796    V   H   -63.8   -43.0    0.0195   0.0287    0.9518     -62.4     -40.6     16.3       0.0409       0.2054      -5.0000      -5.0000       0.9989       0.9947
    18797    A   H   -62.7   -42.7    0.0194   0.0312    0.9494     -62.0     -43.9     47.1       0.0736       0.2130      -5.0000      -5.0000       0.9975       0.9876
    18798    E   H   -63.5   -45.1    0.0203   0.0346    0.9451     -61.9     -44.1     72.0       0.1908       0.2266      -5.0000      -5.0000       0.9975       0.9830
    18799    Y   H   -63.7   -40.7    0.0205   0.0355    0.9441     -62.2     -41.0     23.2       0.1954       0.2297      -5.0000      -5.0000       0.9979       0.9786
    18800    N   H   -67.4   -35.1    0.0195   0.0435    0.9371     -66.3     -34.7     54.4       0.0766       0.2493      -5.0000      -5.0000       0.9910       0.9772
    18801    K   H   -65.3   -33.5    0.0194   0.0628    0.9177     -64.8     -35.0    128.8       0.1724       0.2996      -5.0000      -5.0000       0.9948       0.9602
    18802    H   H   -89.3    -9.3    0.0225   0.1292    0.8483     -85.0      -9.0     78.7       0.3233       0.4453      -5.0000      -5.0000       0.9921       0.9424
    18803    K   C   -89.8   -26.7    0.0348   0.6807    0.2845     -88.9     -25.6     68.6       0.9535       0.6703      -5.0000      -5.0000       0.9915       0.5950
    18804    N   C   -83.1    -0.8    0.0349   0.8602    0.1048     -78.7      -5.5     91.6       0.9190       0.4398      -5.0000      -5.0000       0.7234       0.7316
    18805    E   C   -84.0   148.9    0.0370   0.8813    0.0817     -86.6     152.2     97.4       0.9652       0.3987      -5.0000       3.0000       0.9872       0.4316
    18806    N   C   -80.2    -7.7    0.0415   0.8336    0.1250     -78.3     -15.3     89.7       0.8842       0.4948      -5.0000      -5.0000       0.9514       0.6594
    18807    S   C    51.3     2.1    0.0359   0.8939    0.0702      53.0      -1.0     49.8       0.9637       0.3698       5.0000      -5.0000       0.4371       0.6815
    18808    Y   C   -89.0   -25.9    0.0541   0.8523    0.0936     -91.6     -30.0     43.0       0.9969       0.4694      -5.0000      -3.0000       0.9496       0.5308
    18809    V   C   -93.1   138.5    0.1567   0.7564    0.0870     -91.5     142.1     15.1       0.9697       0.6499      -5.0000       5.0000       0.9977       0.3494
    18810    N   C   -85.1   -18.8    0.0645   0.8632    0.0723     -80.8     -20.4     71.3       0.8051       0.4494      -5.0000      -5.0000       0.9737       0.7762
    18811    E   C   -97.8   150.8    0.0915   0.8239    0.0845     -96.2     152.5     76.5       0.8498       0.5345      -5.0000       5.0000       0.9907       0.3252
    18812    A   C   -73.5   140.3    0.2377   0.6428    0.1194     -71.6     143.2     29.3       0.5797       0.8004      -5.0000       5.0000       0.9940       0.1692
    18813    I   C  -100.2   -31.8    0.1321   0.7930    0.0748     -95.2     -31.6     38.9       0.9837       0.5874      -5.0000      -5.0000       0.9955       0.6149
    18814    S   E  -109.1   149.3    0.5198   0.4251    0.0551    -100.0     150.2     33.2       0.2614       0.7860      -5.0000       5.0000       0.9762       0.1210
    18815    K   E  -112.7   149.3    0.5036   0.4378    0.0586    -110.9     148.9     20.1       0.7807       0.7949      -5.0000       5.0000       0.9938       0.1284
    18816    N   C   -91.7   153.5    0.4646   0.4906    0.0448     -96.7     155.4     42.5       0.5631       0.7688      -5.0000       5.0000       0.9636       0.2222
    18817    L   E   -99.4   138.1    0.5818   0.3806    0.0376     -96.9     137.6      4.8       0.3031       0.7339      -5.0000       5.0000       0.9883       0.1261
    18818    V   C  -105.7   124.6    0.4620   0.5064    0.0316    -106.2     124.9     23.2       0.7174       0.7377      -5.0000       5.0000       0.9983       0.1687
    18819    F   E  -107.0   144.9    0.5688   0.3968    0.0344    -104.7     149.5     10.6       0.6077       0.7314      -5.0000       5.0000       0.9907       0.1405
    18820    D   C  -103.0   136.1    0.3946   0.5688    0.0366    -100.7     137.0     63.1       0.8295       0.7363      -5.0000       5.0000       0.9683       0.2498
    18821    Q   C   -95.8   -21.7    0.0950   0.8591    0.0459     -99.2     -19.0     83.1       0.9462       0.4511      -5.0000      -5.0000       0.9079       0.5809
    18822    S   C   -89.1   160.8    0.1042   0.8482    0.0476     -85.5     163.8     55.3       0.8449       0.4735      -5.0000       5.0000       0.9560       0.3076
    18823    V   C   -86.1   138.3    0.1412   0.8059    0.0529     -87.5     136.9     62.9       0.9711       0.5515      -5.0000       5.0000       0.9960       0.3909
    18824    V   C  -101.8   133.7    0.1390   0.8117    0.0493     -98.3     136.7     51.7       0.9155       0.5389      -5.0000       5.0000       0.9949       0.3797
    18825    T   C  -103.8   141.0    0.1121   0.8371    0.0508    -104.9     143.4     66.4       0.6681       0.4967      -5.0000       5.0000       0.9942       0.1596
    18826    K   C   -77.0   148.0    0.0762   0.8729    0.0509     -81.2     147.0    104.6       0.9327       0.4245      -5.0000       5.0000       0.9757       0.3845
    18827    D   C   -90.7   -28.9    0.0775   0.8741    0.0485     -87.5     -31.2     77.0       0.9639       0.4210      -5.0000      -5.0000       0.7378       0.6091
    18828    T   C   -87.2   157.6    0.4352   0.5335    0.0314     -89.6     155.4      8.5       0.3036       0.7335      -5.0000       5.0000       0.9968       0.0356
    18829    K   E  -115.2   140.4    0.8458   0.1235    0.0307    -114.4     138.7     86.3       0.3058       0.4615      -5.0000       5.0000       0.9954       0.0494
    18830    I   E  -113.3   132.7    0.8978   0.0739    0.0284    -108.3     133.0     19.4       0.5617       0.3553      -5.0000       5.0000       0.9991       0.0822
    18831    S   E  -122.7   146.1    0.9028   0.0724    0.0248    -121.0     146.9     24.2       0.4094       0.3405      -5.0000       5.0000       0.9963       0.0758
    18832    S   E  -107.0   148.4    0.8886   0.0875    0.0239    -103.6     147.2     24.5       0.2377       0.3709      -5.0000       5.0000       0.9973       0.0312
    18833    I   E  -104.9   139.2    0.6291   0.3484    0.0224    -104.1     139.7     63.8       0.8395       0.6773      -5.0000       5.0000       0.9988       0.2524
    18834    K   C  -101.1   136.8    0.2474   0.7235    0.0291     -99.8     147.3    140.3       0.9652       0.6215      -5.0000       5.0000       0.9615       0.3400
    18835    G   C    74.6   -12.8    0.0374   0.9301    0.0324      80.1      -2.8     52.8       0.9747       0.2745       5.0000      -5.0000       0.1041       0.6822
    18836    G   C    72.7  -175.2    0.0925   0.8767    0.0308      63.4    -177.0     27.5       0.9740       0.4031       5.0000       5.0000       0.2116       0.3918
    18837    K   E  -109.8   145.2    0.8630   0.1087    0.0284    -110.7     145.7     90.0       0.4090       0.4273      -5.0000       5.0000       0.9969       0.0539
    18838    F   E  -111.7   141.5    0.9088   0.0616    0.0295    -110.3     142.3     34.1       0.3362       0.3301      -5.0000       5.0000       0.9951       0.0628
    18839    I   E  -115.2   137.7    0.8801   0.0912    0.0288    -113.2     136.8     23.0       0.4305       0.3940      -5.0000       5.0000       0.9990       0.0724
    18840    K   E  -104.9   141.6    0.7664   0.1810    0.0526    -108.3     142.1     69.4       0.1821       0.6083      -5.0000       5.0000       0.9976       0.0333
    18841    A   E   -80.4   140.5    0.5311   0.1285    0.3404     -89.1     139.8     15.0       0.9823       0.8798      -5.0000       5.0000       0.9949       0.3633
    18842    T   H   -82.2   -27.0    0.1714   0.3172    0.5113     -94.4     -25.5     57.4       0.8393       0.9189      -5.0000      -5.0000       0.9989       0.7107
    18843    D   H   -76.3   -34.5    0.0642   0.3365    0.5994     -81.6     -36.8     50.2       0.8355       0.7733      -5.0000      -5.0000       0.9844       0.7112
    18844    F   H   -74.0   -28.4    0.0535   0.2999    0.6466     -76.9     -30.6     25.4       0.5357       0.7280      -5.0000      -5.0000       0.9943       0.8408
    18845    N   H   -76.3   -25.5    0.0417   0.2678    0.6905     -77.2     -31.6     61.4       0.5894       0.6745      -5.0000      -5.0000       0.9862       0.7978
    18846    K   H   -76.6   -24.9    0.0407   0.3840    0.5753     -76.7     -27.1    115.0       0.5783       0.7427      -5.0000      -5.0000       0.9771       0.8359
    18847    V   H   -80.7   -31.5    0.0345   0.4478    0.5177     -79.9     -31.6     46.9       0.7320       0.7434      -5.0000      -5.0000       0.9990       0.7571
    18848    N   C   -84.1   -22.4    0.0289   0.6377    0.3335     -85.6     -21.5     72.8       0.9925       0.6877      -5.0000      -5.0000       0.8750       0.6061
    18849    A   C   -81.2   -17.2    0.0279   0.7048    0.2673     -81.1     -18.5     61.1       0.8912       0.6364      -5.0000      -5.0000       0.9702       0.6592
    18850    G   C    72.7     2.3    0.0295   0.8964    0.0742      69.7       4.7     42.1       0.9987       0.3594       3.0000      -1.0000       0.4394       0.5687
    18851    D   C   -93.7   122.4    0.0280   0.8804    0.0916     -91.9     125.0     62.1       0.6709       0.3924      -5.0000       5.0000       0.9631       0.1926
    18852    S   H   -63.6   -30.3    0.0235   0.2945    0.6819     -61.0     -30.9     44.0       0.6173       0.6456      -5.0000      -5.0000       0.9928       0.8434
    18853    K   H   -66.4   -33.8    0.0214   0.1426    0.8361     -64.3     -35.0    123.0       0.1637       0.4638      -5.0000      -5.0000       0.9926       0.9706
    18854    D   H   -70.0   -35.1    0.0232   0.1687    0.8081     -70.6     -34.2     69.2       0.4309       0.5096      -5.0000      -5.0000       0.9796       0.9066
    18855    I   H   -66.1   -43.5    0.0234   0.0514    0.9252     -67.1     -44.5     18.5       0.2036       0.2843      -5.0000      -5.0000       0.9992       0.9614
    18856    F   H   -64.8   -42.6    0.0218   0.0399    0.9384     -63.5     -41.9     18.9       0.4609       0.2471      -5.0000      -5.0000       0.9960       0.9095
    18857    T   H   -66.8   -38.0    0.0212   0.0408    0.9379     -67.9     -39.8     50.1       0.3800       0.2480      -5.0000      -5.0000       0.9987       0.9260
    18858    K   H   -65.8   -41.5    0.0200   0.0433    0.9367     -65.6     -41.2     79.4       0.2913       0.2507      -5.0000      -5.0000       0.9968       0.9467
    18859    L   H   -65.7   -37.6    0.0239   0.0574    0.9187     -66.3     -35.7     16.2       0.4893       0.3014      -5.0000      -5.0000       0.9955       0.9023
    18860    R   H   -69.1   -39.5    0.0292   0.0853    0.8855     -70.0     -39.9     81.7       0.6855       0.3830      -5.0000      -5.0000       0.9916       0.8410
    18861    K   H   -68.8   -35.1    0.0268   0.1469    0.8262     -70.3     -35.6    122.9       0.2773       0.4884      -5.0000      -5.0000       0.9892       0.9217
    18862    D   H   -77.1   -29.3    0.0236   0.1960    0.7804     -83.1     -27.6     68.8       0.5571       0.5474      -5.0000      -5.0000       0.9824       0.8273
    18863    M   H   -84.0    -9.0    0.0253   0.2394    0.7353     -85.7     -14.3     48.7       0.4448       0.6020      -5.0000      -5.0000       0.9936       0.8821
    18864    G   C    72.7    18.2    0.0248   0.8456    0.1297      69.2      23.2     43.0       0.8051       0.4536       5.0000      -5.0000       0.2171       0.7475
    18865    G   C    66.6    11.7    0.0319   0.8999    0.0683      67.4      15.5     28.7       0.9972       0.3532       5.0000      -1.0000       0.3545       0.4815
    18866    K   C   -83.1   -24.1    0.0414   0.8771    0.0815     -85.5     -22.7    135.9       0.9931       0.4108      -5.0000      -3.0000       0.9811       0.5543
    18867    A   C   -84.3   -30.5    0.0366   0.8156    0.1478     -85.1     151.4     44.1       0.9987       0.5187      -5.0000      -1.0000       0.9900       0.4872
    18868    T   C   -93.2   -20.0    0.0420   0.8408    0.1172     -95.6     -23.0     63.9       0.9999       0.4826      -5.0000      -3.0000       0.9932       0.5376
    18869    G   C    63.2     4.1    0.0356   0.8914    0.0730      67.8       1.2     36.2       0.9873       0.3753       5.0000      -3.0000       0.4239       0.5190
    18870    N   C   -92.3   147.9    0.0411   0.8514    0.1075     -92.4     150.2     79.1       0.9811       0.4624      -5.0000       5.0000       0.9402       0.4093
    18871    F   C   -81.1   -25.6    0.0663   0.6269    0.3068     -83.9     -26.9     39.1       0.9087       0.7602      -5.0000      -5.0000       0.9912       0.6586
    18872    Q   C   -83.4   -27.7    0.0857   0.6135    0.3008     -83.3     -29.6     84.4       0.9217       0.7934      -5.0000      -5.0000       0.9728       0.6522
    18873    N   C   -88.0   -16.0    0.0770   0.6359    0.2871     -87.6     -18.4     62.9       0.9560       0.7679      -5.0000      -5.0000       0.9429       0.6184
    18874    S   C   -86.9   -17.9    0.0946   0.6010    0.3044     -85.0     -21.3     34.4       0.9871       0.8111      -5.0000      -5.0000       0.9777       0.5406
    18875    F   C   -88.6   -27.0    0.1580   0.4778    0.3642     -87.1     -29.6     30.1       0.9757       0.9214      -5.0000      -3.0000       0.9923       0.5453
    18876    V   C   -98.0   145.5    0.2083   0.5467    0.2450     -98.7     142.4     32.4       0.9872       0.9116      -5.0000       3.0000       0.9984       0.4265
    18877    K   C   -90.1   147.5    0.2423   0.5791    0.1786     -85.9     145.2     93.7       0.9360       0.8807      -5.0000       5.0000       0.9867       0.3943
    18878    E   C   -94.4   146.9    0.2812   0.5889    0.1298     -93.6     146.6     82.6       0.9630       0.8498      -5.0000       5.0000       0.9851       0.4478
    18879    A   C   -90.9   147.6    0.2052   0.7138    0.0809     -91.7     147.4     29.1       0.9309       0.7001      -5.0000       5.0000       0.9696       0.3260
    18880    N   C   -90.3   155.7    0.1477   0.7913    0.0610     -89.1     155.5     67.8       0.9989       0.5811      -5.0000       3.0000       0.9330       0.4646
    18881    L   C   -90.2   149.3    0.1277   0.8130    0.0593     -87.6     151.6     59.7       0.9946       0.5448      -5.0000       5.0000       0.9765       0.4199
    18882    G   C    58.4   179.7    0.0510   0.8894    0.0596      57.7    -179.8     35.5       0.9255       0.3859       1.0000       5.0000       0.4908       0.3302
    18883    S   C   -84.4   -12.2    0.0404   0.8991    0.0604     -85.0     -11.9     78.5       0.9158       0.3595      -5.0000      -5.0000       0.9703       0.6136
    18884    N   C   -88.3    -0.5    0.0392   0.9052    0.0556     -89.3      -3.6    105.0       0.8998       0.3438      -5.0000      -3.0000       0.9073       0.6168
    18885    G   C    71.4  -173.5    0.0362   0.9171    0.0468      69.1       8.3     27.8       0.9473       0.3119       5.0000       3.0000       0.2402       0.4363
    18886    G   C    67.5  -171.8    0.1260   0.8380    0.0360      73.2    -173.4     15.8       0.8729       0.4814       5.0000       5.0000       0.3744       0.3284
    18887    Y   E  -113.1   149.1    0.8498   0.1208    0.0294    -116.6     149.2     34.2       0.5185       0.4526      -5.0000       5.0000       0.9975       0.0631
    18888    A   E  -119.7   144.2    0.9163   0.0548    0.0289    -123.3     143.5     13.1       0.5108       0.3111      -5.0000       5.0000       0.9968       0.1034
    18889    V   E  -118.6   137.5    0.9234   0.0478    0.0288    -117.1     136.9     14.9       0.3616       0.2923      -5.0000       5.0000       0.9994       0.0606
    18890    L   E  -102.0   125.8    0.9186   0.0565    0.0249    -104.2     124.3     26.0       0.4001       0.3024      -5.0000       5.0000       0.9944       0.0489
    18891    L   E  -106.7   136.1    0.8666   0.1093    0.0241    -106.5     138.7     16.6       0.2551       0.4149      -5.0000       5.0000       0.9983       0.0515
    18892    E   E  -100.4   135.6    0.7212   0.2546    0.0242    -104.5     137.1     71.8       0.2104       0.6135      -5.0000       5.0000       0.9956       0.0250
    18893    K   C   -76.8   136.0    0.0995   0.8719    0.0286     -79.0     132.7     95.0       0.9892       0.4102      -5.0000       5.0000       0.9580       0.3411
    18894    N   C    51.7    17.4    0.0397   0.9315    0.0289      56.9      18.9    128.2       0.1084       0.2699       5.0000      -5.0000       0.0649       0.9889
    18895    K   C  -101.6   138.3    0.3469   0.6361    0.0171    -106.6     137.1     91.3       0.0643       0.6595      -5.0000       5.0000       0.9774       0.0069
    18896    P   E   -66.2   143.5    0.8667   0.1101    0.0232     -68.7     140.5     51.9       0.0790       0.4134      -5.0000       5.0000       0.9985       0.0102
    18897    V   E  -124.1   140.8    0.9113   0.0670    0.0217    -123.9     139.4     15.1       0.0792       0.3176      -5.0000       5.0000       0.9993       0.0086
    18898    T   E  -109.1   133.4    0.9107   0.0696    0.0197    -106.7     131.6     61.2       0.1733       0.3168      -5.0000       5.0000       0.9987       0.0181
    18899    V   E  -123.0   136.4    0.9130   0.0679    0.0192    -125.8     135.4      7.1       0.0264       0.3108      -5.0000       5.0000       0.9995       0.0037
    18900    T   E  -114.2   139.1    0.8912   0.0896    0.0192    -112.6     137.1     50.6       0.0675       0.3594      -5.0000       5.0000       0.9992       0.0183
    18901    Y   E  -113.8   134.7    0.8108   0.1674    0.0218    -112.9     130.8     22.6       0.1794       0.5031      -5.0000       5.0000       0.9947       0.0324
    18902    T   C  -104.1   -18.6    0.3990   0.5791    0.0220    -103.9     162.6     75.5       0.9916       0.6980      -5.0000      -1.0000       0.9952       0.5066
    18903    G   C    69.6     9.9    0.0568   0.9153    0.0278      71.5       7.6     30.5       0.9950       0.3129       5.0000      -5.0000       0.1345       0.7277
    18904    L   C   -92.7   141.4    0.4466   0.5287    0.0248     -88.8     143.9     32.6       0.4687       0.7177      -5.0000       5.0000       0.9897       0.0969
    18905    N   E  -109.6   143.1    0.6208   0.3570    0.0221    -103.4     147.9     63.2       0.3030       0.6808      -5.0000       5.0000       0.9716       0.1173
    18906    A   E  -126.3   150.5    0.7478   0.2252    0.0270    -118.2     151.5     26.3       0.3568       0.5923      -5.0000       5.0000       0.9909       0.0583
    18907    S   E  -125.5   158.0    0.7590   0.2131    0.0278    -119.1     163.6     36.1       0.2566       0.5812      -5.0000       5.0000       0.9980       0.0647
    18908    Y   E  -119.3   138.5    0.6303   0.3426    0.0271    -109.3     140.8     57.2       0.5211       0.6879      -5.0000       5.0000       0.9923       0.1122
    18909    L   C    46.9    21.5    0.0581   0.9124    0.0295      43.0      16.7    102.6       0.5907       0.3212       5.0000      -5.0000       0.1697       0.8111
    18910    G   C    88.3     9.5    0.0533   0.9166    0.0301      82.8      12.6     39.0       0.7483       0.3108       5.0000      -5.0000       0.0598       0.8770
    18911    R   E  -109.3   147.5    0.7864   0.1840    0.0296    -102.4     152.3    101.8       0.2271       0.5503      -5.0000       5.0000       0.9941       0.0218
    18912    K   E   -79.0   135.4    0.8051   0.1652    0.0297     -86.3     135.9     86.9       0.2207       0.5246      -5.0000       5.0000       0.9944       0.0346
    18913    I   E   -95.9   126.4    0.5273   0.4485    0.0242     -97.4     123.9      9.1       0.2063       0.7165      -5.0000       5.0000       0.9986       0.0961
    18914    T   C  -102.4   -14.1    0.1651   0.8140    0.0209    -108.5      -7.2     38.1       0.4328       0.4968      -5.0000      -5.0000       0.9944       0.9262
    18915    K   E  -150.5   148.1    0.8956   0.0761    0.0283    -155.6     149.1     62.3       0.3079       0.3601      -5.0000       5.0000       0.9919       0.0664
    18916    A   E  -120.9   139.4    0.9285   0.0435    0.0280    -120.6     137.5      7.5       0.1944       0.2779      -5.0000       5.0000       0.9978       0.0218
    18917    E   E  -118.9   135.1    0.9257   0.0477    0.0266    -118.3     136.6     40.1       0.4033       0.2851      -5.0000       5.0000       0.9969       0.0787
    18918    F   E  -115.0   135.3    0.9329   0.0425    0.0245    -117.6     135.2     14.4       0.1687       0.2640      -5.0000       5.0000       0.9955       0.0247
    18919    V   E  -120.6   129.2    0.9174   0.0616    0.0210    -118.3     129.4     30.8       0.3881       0.3023      -5.0000       5.0000       0.9991       0.0721
    18920    Y   E  -122.3   140.7    0.9113   0.0677    0.0210    -122.5     143.0     12.4       0.1137       0.3169      -5.0000       5.0000       0.9945       0.0269
    18921    E   E  -118.5   137.2    0.8990   0.0777    0.0234    -119.7     134.4     63.0       0.2572       0.3478      -5.0000       5.0000       0.9985       0.0244
    18922    L   E   -82.6   129.8    0.7641   0.2139    0.0220     -83.8     131.2     19.1       0.2984       0.5638      -5.0000       5.0000       0.9979       0.0540
    18923    Q   C   -97.6   148.9    0.2711   0.6987    0.0302     -97.3     148.9     73.8       0.9391       0.6464      -5.0000       5.0000       0.9856       0.3538
    18924    S   C   -95.8   156.9    0.1001   0.8585    0.0415     -95.5     153.2     65.7       0.9118       0.4491      -5.0000       5.0000       0.9826       0.2898
    18925    S   C   -96.7   148.7    0.0586   0.8891    0.0523    -100.1     143.4     55.7       0.5611       0.3869      -5.0000       5.0000       0.9886       0.0855
    18926    P   C   -63.0   -21.6    0.0435   0.8621    0.0944     -64.8     -22.9     67.7       0.9999       0.4434      -5.0000      -3.0000       0.9928       0.5682
    18927    S   C   -81.1   -16.1    0.0392   0.8636    0.0971     -81.4     -16.3     75.7       0.9981       0.4371      -5.0000      -5.0000       0.9330       0.6046
    18928    Q   C   -85.4   -24.0    0.0379   0.8678    0.0943     -84.4     -22.3     92.2       0.9326       0.4275      -5.0000      -3.0000       0.8811       0.5710
    18929    S   C   -87.6   -13.6    0.0387   0.8719    0.0894     -89.8     -15.0     75.1       1.0000       0.4198      -5.0000      -5.0000       0.9545       0.5456
    18930    G   C    84.4    19.9    0.0474   0.9113    0.0413      82.2      18.6     15.4       0.9971       0.3284       5.0000      -3.0000       0.1309       0.5304
    18931    T   E  -100.8   145.6    0.6051   0.3572    0.0377    -104.4     144.3     46.0       0.7468       0.7239      -5.0000       5.0000       0.9973       0.1662
    18932    L   E  -108.6   134.8    0.8403   0.1289    0.0308    -108.0     133.7     12.3       0.1772       0.4711      -5.0000       5.0000       0.9978       0.0261
    18933    N   E   -94.9   137.1    0.7834   0.1825    0.0341     -92.0     133.3     30.3       0.7741       0.5616      -5.0000       5.0000       0.9864       0.1864
    18934    A   E  -131.7   139.2    0.9146   0.0573    0.0280    -134.9     140.1      5.5       0.3649       0.3147      -5.0000       5.0000       0.9936       0.0662
    18935    V   E  -120.4   131.6    0.9204   0.0554    0.0242    -117.8     129.9     16.4       0.3504       0.2975      -5.0000       5.0000       0.9987       0.0562
    18936    F   E  -103.7   133.3    0.8627   0.1161    0.0212    -103.0     135.4     10.2       0.2014       0.4178      -5.0000       5.0000       0.9976       0.0303
    18937    S   E  -101.7   144.0    0.7109   0.2675    0.0216     -98.4     146.2     29.3       0.4217       0.6173      -5.0000       5.0000       0.9904       0.1109
    18938    N   C  -107.7   157.4    0.1293   0.8383    0.0324    -110.7     155.4     69.5       0.9789       0.4766      -5.0000       5.0000       0.9349       0.4477
    18939    D   C  -101.5   103.5    0.0491   0.9109    0.0400     -93.0     105.0     30.0       0.3781       0.3293      -5.0000       5.0000       0.9793       0.0490
    18940    P   C   -64.8   -19.8    0.0357   0.9224    0.0419     -66.6     -19.6     19.5       0.7730       0.2970      -5.0000      -5.0000       0.9951       0.7672
    18941    I   C   -89.9   -38.3    0.0879   0.8737    0.0384     -92.5     -41.0     31.6       1.0000       0.4160      -5.0000      -3.0000       0.9949       0.6142
    18942    I   E  -104.7   134.4    0.5954   0.3557    0.0488     -98.9     138.4     32.7       0.7789       0.7499      -5.0000       5.0000       0.9976       0.2081
    18943    T   E  -118.4   144.6    0.7849   0.1832    0.0319    -115.0     147.9      4.5       0.6031       0.5560      -5.0000       5.0000       0.9959       0.1499
    18944    A   E  -118.3   135.4    0.9041   0.0681    0.0278    -123.0     134.1      2.4       0.6501       0.3401      -5.0000       5.0000       0.9924       0.1239
    18945    F   E  -109.8   133.0    0.9245   0.0512    0.0243    -111.5     131.6     14.8       0.4503       0.2866      -5.0000       5.0000       0.9916       0.0867
    18946    I   E  -118.5   131.9    0.8978   0.0750    0.0272    -119.8     136.1     12.1       0.6087       0.3543      -5.0000       5.0000       0.9986       0.0920
    18947    G   E   -99.0   164.2    0.6949   0.2797    0.0254     -93.1     164.0      3.0       0.3492       0.6394      -5.0000       5.0000       0.8831       0.1125
    18948    T   E  -125.5   153.1    0.7073   0.2515    0.0412    -123.7     151.3     15.5       0.7217       0.6585      -5.0000       5.0000       0.9978       0.2333
    18949    N   C   -95.5   157.3    0.3758   0.5781    0.0461     -93.0     157.2     43.0       0.9297       0.7523      -5.0000       5.0000       0.9338       0.3081
    18950    R   C   -88.5   -22.2    0.1038   0.8408    0.0553     -86.3     -22.7    105.6       0.9709       0.4925      -5.0000      -5.0000       0.9539       0.5994
    18951    V   C   -94.7   137.1    0.0822   0.8616    0.0561     -95.8     138.1     54.1       0.9892       0.4509      -5.0000       5.0000       0.9964       0.4311
    18952    N   C   -90.8   -13.9    0.0512   0.9027    0.0461     -91.2     -17.1    102.2       0.9973       0.3517      -5.0000      -3.0000       0.6829       0.5386
    18953    G   C    73.1    -7.4    0.0439   0.9177    0.0384      76.8      -3.6     42.6       0.9916       0.3106       5.0000      -5.0000       0.1144       0.6349
    18954    K   C  -103.6   155.1    0.2939   0.6749    0.0312     -98.0     155.0    130.0       0.7094       0.6675      -5.0000       5.0000       0.9857       0.2393
    18955    D   E   -94.1   147.9    0.5158   0.4529    0.0313     -93.8     147.1     71.9       0.5724       0.7361      -5.0000       5.0000       0.9605       0.1526
    18956    V   E  -116.3   138.9    0.8141   0.1588    0.0270    -113.9     139.8     19.1       0.2078       0.5072      -5.0000       5.0000       0.9990       0.0255
    18957    K   E  -111.7   131.8    0.9026   0.0719    0.0255    -117.4     131.1     73.4       0.2669       0.3415      -5.0000       5.0000       0.9926       0.0500
    18958    T   E  -118.6   143.6    0.9172   0.0575    0.0253    -115.1     142.1     10.2       0.1659       0.3062      -5.0000       5.0000       0.9991       0.0217
    18959    R   E  -109.4   128.2    0.9035   0.0759    0.0206    -108.5     126.5     90.3       0.3437       0.3343      -5.0000       5.0000       0.9852       0.0691
    18960    L   E  -109.7   133.0    0.9182   0.0593    0.0224    -109.6     130.5     10.6       0.0962       0.3014      -5.0000       5.0000       0.9972       0.0167
    18961    T   E  -111.9   128.1    0.9195   0.0588    0.0217    -110.6     128.6     34.0       0.1559       0.2976      -5.0000       5.0000       0.9988       0.0195
    18962    I   E  -106.9   128.4    0.9205   0.0559    0.0237    -108.0     127.0      7.2       0.0820       0.2968      -5.0000       5.0000       0.9990       0.0099
    18963    K   E  -115.4   129.8    0.9104   0.0678    0.0218    -114.5     127.8     59.9       0.4054       0.3199      -5.0000       5.0000       0.9976       0.0988
    18964    F   E  -113.3   140.7    0.8911   0.0862    0.0227    -109.1     141.4      5.5       0.3639       0.3639      -5.0000       5.0000       0.9889       0.0818
    18965    F   E  -113.6   144.5    0.8535   0.1208    0.0258    -115.3     142.0     11.4       0.4759       0.4413      -5.0000       5.0000       0.9947       0.1316
    18966    D   E   -92.7   178.5    0.6083   0.3635    0.0282     -92.3    -177.5     19.6       0.3495       0.7016      -5.0000       5.0000       0.9729       0.0817
    18967    A   C   -69.6   -28.3    0.0564   0.9068    0.0369     -65.9     -29.6     58.8       0.2936       0.3390      -5.0000      -5.0000       0.9784       0.9476
    18968    S   C   -86.1     6.3    0.0333   0.9262    0.0405     -88.9       7.1     81.7       0.5063       0.2859      -5.0000      -5.0000       0.8966       0.9284
    18969    G   C    84.1    21.9    0.0421   0.9194    0.0385      84.9      20.9     31.9       0.4428       0.3058       5.0000      -5.0000       0.0664       0.9231
    18970    K   E   -88.6   151.1    0.5080   0.4608    0.0312     -93.8     150.4    103.5       0.3502       0.7366      -5.0000       5.0000       0.9892       0.0690
    18971    E   E   -73.4   139.9    0.8321   0.1311    0.0368     -73.5     135.6     82.3       0.0848       0.4923      -5.0000       5.0000       0.9966       0.0157
    18972    V   C   -96.3   128.1    0.4621   0.5098    0.0281    -102.4     130.3     12.3       0.3248       0.7286      -5.0000       5.0000       0.9992       0.0616
    18973    L   C   -99.1   125.7    0.2448   0.7201    0.0351    -101.4     126.0     60.6       0.3428       0.6357      -5.0000       5.0000       0.9829       0.0448
    18974    P   C   -69.5   155.4    0.2344   0.7279    0.0377     -66.9     152.0     30.3       0.8787       0.6324      -5.0000       5.0000       0.9971       0.2051
    18975    D   C   -88.6   165.7    0.0846   0.8628    0.0525     -91.6     164.9     78.9       0.9397       0.4471      -5.0000       5.0000       0.9826       0.4147
    18976    K   C   -79.7   -18.6    0.0398   0.9047    0.0554     -74.9     -17.1    151.9       0.3189       0.3453      -5.0000      -5.0000       0.9268       0.8637
    18977    D   C   -87.2    -2.8    0.0404   0.9139    0.0457     -85.6       0.2    114.2       0.5839       0.3213      -5.0000      -5.0000       0.8807       0.8485
    18978    S   C  -105.2   133.9    0.1069   0.8569    0.0362    -107.0     130.6     33.6       0.3229       0.4473      -5.0000       5.0000       0.9609       0.0499
    18979    P   C   -68.9   155.4    0.4150   0.5576    0.0273     -68.6     157.6     43.3       0.8443       0.7182      -5.0000       5.0000       0.9884       0.2075
    18980    F   E  -113.7   152.5    0.7100   0.2659    0.0241    -113.8     156.2     21.3       0.5131       0.6238      -5.0000       5.0000       0.9931       0.0975
    18981    A   E  -117.6   134.7    0.8941   0.0766    0.0293    -117.5     133.1      5.1       0.4958       0.3644      -5.0000       5.0000       0.9958       0.1034
    18982    Y   E  -126.3   142.4    0.9024   0.0751    0.0225    -125.9     143.9     10.6       0.3217       0.3391      -5.0000       5.0000       0.9973       0.0625
    18983    A   E  -123.5   134.5    0.9131   0.0647    0.0222    -126.0     136.4      2.5       0.3182       0.3137      -5.0000       5.0000       0.9936       0.0691
    18984    L   E  -118.7   138.9    0.8799   0.0971    0.0231    -116.0     141.9      4.8       0.4052       0.3877      -5.0000       5.0000       0.9929       0.1236
    18985    S   E  -113.4   150.4    0.6863   0.2770    0.0368    -114.5     149.3      5.9       0.7684       0.6694      -5.0000       5.0000       0.9937       0.1932
    18986    S   C  -106.5   151.6    0.4362   0.4827    0.0810    -108.2     150.8      4.8       0.8314       0.8348      -5.0000       5.0000       0.9887       0.2982
    18987    L   C   -88.1   -26.1    0.1404   0.7791    0.0805     -86.0     -23.0      9.4       0.9297       0.6125      -5.0000      -3.0000       0.9539       0.5827
    18988    N   C   -96.5   158.8    0.1215   0.8002    0.0783     -92.8     160.3     11.0       0.9550       0.5771      -5.0000       5.0000       0.9430       0.3554
    18989    S   C   -88.7   -12.7    0.0898   0.8304    0.0798     -90.2     -16.7     28.9       0.9862       0.5211      -5.0000      -5.0000       0.9598       0.6319
    18990    S   C   -86.7   -16.5    0.0706   0.8669    0.0625     -88.5     163.7     48.8       0.9999       0.4407      -5.0000      -3.0000       0.9707       0.5844
    18991    L   C   -85.3   -35.4    0.0722   0.8568    0.0710     -84.1     -33.0     71.3       0.9967       0.4642      -5.0000      -5.0000       0.9664       0.5791
    18992    T   C   -95.0   152.9    0.0662   0.8660    0.0678     -94.2     152.5     67.1       0.9939       0.4430      -5.0000       5.0000       0.9950       0.4372
    18993    N   C   -81.2   -20.4    0.0602   0.8701    0.0696     -80.9     -18.8    104.9       0.9442       0.4331      -5.0000      -5.0000       0.7954       0.6036
    18994    K   C   -89.2   -18.0    0.0423   0.8901    0.0677     -84.9     -17.2    133.1       0.9907       0.3819      -5.0000      -5.0000       0.9123       0.6103
    18995    G   C    75.8    -2.7    0.0355   0.9110    0.0535      83.0       0.4     43.7       0.9767       0.3278       5.0000      -5.0000       0.1992       0.5865
    18996    G   C    56.8     7.4    0.0511   0.9040    0.0450      52.9       5.1     33.3       0.9740       0.3483       5.0000      -5.0000       0.3766       0.5627
    18997    H   E  -109.2   156.9    0.5459   0.4193    0.0349    -105.9     162.8     51.2       0.5858       0.7390      -5.0000       5.0000       0.9881       0.1525
    18998    A   E   -99.6   145.9    0.7027   0.2464    0.0509     -95.4     146.4     18.6       0.6533       0.6778      -5.0000       5.0000       0.9931       0.2010
    18999    E   E  -120.8   144.2    0.8355   0.1117    0.0528    -123.3     144.8     11.8       0.7075       0.5009      -5.0000       5.0000       0.9977       0.1310
    19000    F   E  -114.4   142.7    0.9125   0.0535    0.0340    -115.6     142.2     37.7       0.5855       0.3234      -5.0000       5.0000       0.9941       0.1119
    19001    V   E  -123.6   134.9    0.8850   0.0740    0.0410    -119.6     137.3     10.5       0.4810       0.3929      -5.0000       5.0000       0.9988       0.0903
    19002    S   E  -117.6   151.2    0.8310   0.1347    0.0343    -118.3     149.8     34.2       0.4125       0.4912      -5.0000       5.0000       0.9963       0.0967
    19003    D   E   -94.0   123.1    0.7536   0.2109    0.0356     -97.4     122.9     55.1       0.5141       0.6009      -5.0000       5.0000       0.9878       0.0942
    19004    F   C   -98.1   -12.9    0.1663   0.7844    0.0492     -99.0     -13.3     50.7       0.9689       0.5798      -5.0000      -5.0000       0.9391       0.6683
    19005    G   C   -77.9  -178.0    0.0974   0.8461    0.0565     -76.5    -177.1     35.0       0.9076       0.4829      -5.0000       5.0000       0.5820       0.3848
    19006    A   C   -85.0   -27.3    0.0492   0.8978    0.0530     -86.5     -28.5     46.6       0.9783       0.3648      -5.0000      -1.0000       0.9702       0.5411
    19007    N   C   -85.5    21.4    0.0386   0.9183    0.0431     -89.7      16.8    100.3       0.7022       0.3089      -5.0000      -5.0000       0.8363       0.8210
    19008    N   C    51.5    27.8    0.0454   0.9214    0.0332      50.8      21.8     65.1       0.8958       0.2992       5.0000      -5.0000       0.2204       0.6950
    19009    A   E   -93.9   147.1    0.6986   0.2764    0.0250     -95.1     143.6     33.3       0.3116       0.6355      -5.0000       5.0000       0.9969       0.0467
    19010    F   E   -85.8   132.5    0.8931   0.0811    0.0257     -91.7     135.4     26.7       0.0981       0.3631      -5.0000       5.0000       0.9937       0.0126
    19011    K   E  -124.5   138.3    0.8625   0.1181    0.0194    -119.3     136.3     35.1       0.1292       0.4154      -5.0000       5.0000       0.9975       0.0348
    19012    Y   E   -90.0   129.7    0.8907   0.0861    0.0232     -94.4     124.4    100.7       0.1036       0.3656      -5.0000       5.0000       0.9970       0.0092
    19013    I   E  -108.7   118.7    0.7170   0.2637    0.0194    -109.5     118.1      3.4       0.1327       0.6066      -5.0000       5.0000       0.9991       0.0148
    19014    N   C   -99.5   156.6    0.2601   0.7170    0.0229    -100.6     145.7     52.4       0.5663       0.6146      -5.0000       5.0000       0.9227       0.1876
    19015    G   C    73.2   178.6    0.0716   0.8984    0.0300      64.3     175.3     22.0       0.9720       0.3551       5.0000       5.0000       0.2423       0.3875
    19016    S   E   -91.9   166.4    0.5340   0.4404    0.0256     -86.5     168.5     17.9       0.2902       0.7190      -5.0000       5.0000       0.9901       0.0738
    19017    Y   E  -124.6   149.1    0.8012   0.1681    0.0307    -118.3     150.2     77.5       0.6379       0.5318      -5.0000       5.0000       0.9950       0.1589
    19018    V   E  -117.5   127.8    0.7998   0.1780    0.0222    -113.6     128.3     12.3       0.3877       0.5192      -5.0000       5.0000       0.9991       0.0475
    19019    K   E  -118.4   140.2    0.8526   0.1265    0.0209    -118.2     139.1     68.3       0.1412       0.4354      -5.0000       5.0000       0.9939       0.0165
    19020    K   E  -102.9   134.9    0.8933   0.0805    0.0262     -97.3     135.3     92.5       0.2884       0.3632      -5.0000       5.0000       0.9960       0.0318
    19021    Q   E  -105.4   141.6    0.6714   0.3036    0.0249    -104.9     147.1     56.9       0.3690       0.6567      -5.0000       5.0000       0.9919       0.0611
    19022    A   C   -74.3   -42.4    0.0711   0.8916    0.0374     -80.5     -35.4     76.3       0.3947       0.3760      -5.0000      -5.0000       0.9187       0.8750
    19023    D   C   -92.3    19.7    0.0326   0.9270    0.0404     -94.6      23.7     97.1       0.4098       0.2836      -5.0000      -5.0000       0.8684       0.9446
    19024    G   C    89.2    18.9    0.0457   0.9181    0.0362      95.4      20.7     17.7       0.6407       0.3091       5.0000      -5.0000       0.0789       0.8011
    19025    K   E  -100.2   147.9    0.7114   0.2578    0.0308    -104.1     149.1     83.8       0.4288       0.6363      -5.0000       5.0000       0.9948       0.0795
    19026    F   E  -111.4   139.7    0.8520   0.1176    0.0304    -110.7     141.0     24.4       0.4160       0.4500      -5.0000       5.0000       0.9981       0.0699
    19027    Y   E  -118.2   152.0    0.7503   0.2135    0.0362    -122.5     154.7     36.5       0.4698       0.6057      -5.0000       5.0000       0.9946       0.1409
    19028    S   C  -101.0   148.0    0.3978   0.5628    0.0394    -115.5     140.8      8.7       0.1785       0.7442      -5.0000       5.0000       0.9956       0.0187
    19029    P   C   -62.6   -16.6    0.0814   0.8347    0.0838     -61.8     -15.8     39.7       0.9995       0.5123      -5.0000      -5.0000       0.9969       0.5651
    19030    E   C   -82.2   -20.3    0.0421   0.8433    0.1146     -85.8     -21.4    103.2       0.9172       0.4783      -5.0000      -3.0000       0.9843       0.5830
    19031    D   C   -85.8   153.8    0.0483   0.8424    0.1093     -88.2     151.7     56.5       0.9946       0.4850      -5.0000       5.0000       0.9286       0.4108
    19032    I   C   -90.2   -26.7    0.0630   0.8029    0.1342     -89.7     -27.5     36.0       0.9985       0.5643      -5.0000      -1.0000       0.9898       0.5216
    19033    D   C   -88.5   125.2    0.0935   0.7996    0.1069     -89.9     124.7     54.4       0.9820       0.5821      -5.0000       5.0000       0.9662       0.3948
    19034    Y   C   -95.2   -23.1    0.0886   0.8086    0.1029     -94.0     -19.2     66.4       0.9788       0.5647      -5.0000      -3.0000       0.9825       0.5601
    19035    G   C   -64.3  -179.3    0.0558   0.8749    0.0692     -68.2    -178.8     31.5       0.9220       0.4214      -1.0000       5.0000       0.5255       0.3555
    19036    T   C   -94.9   157.6    0.0538   0.8763    0.0699     -95.5     158.5    106.3       0.9703       0.4177      -5.0000       5.0000       0.9958       0.3763
    19037    G   C    48.1   158.4    0.0394   0.8897    0.0709      42.6     158.7     31.5       0.7473       0.3813       5.0000       5.0000       0.4072       0.2378
    19038    P   C   -67.0   -13.9    0.0393   0.8730    0.0877     -67.8     -16.2     75.3       0.9999       0.4179      -5.0000      -1.0000       0.9655       0.5471
    19039    S   C   -85.8   -14.6    0.0406   0.8673    0.0921     -90.3     -16.1     62.1       0.9047       0.4307      -5.0000      -5.0000       0.9768       0.5918
    19040    G   C    77.0     5.5    0.0386   0.8849    0.0765      76.8       6.2     25.5       0.9713       0.3918       3.0000      -5.0000       0.4055       0.6163
    19041    L   C   -86.0   139.9    0.0557   0.8583    0.0860     -86.7     140.8     46.3       0.7913       0.4579      -5.0000       5.0000       0.9868       0.2105
    19042    K   C   -84.9   152.1    0.0541   0.8534    0.0924     -89.6     151.0    130.0       0.9681       0.4672      -5.0000       5.0000       0.9789       0.3716
    19043    N   C   -80.2   -16.8    0.0460   0.8173    0.1367     -80.9     -16.0     83.0       0.9995       0.5265      -5.0000      -3.0000       0.9238       0.5476
    19044    S   C   -93.5   -15.5    0.0420   0.8061    0.1519     -95.2     -15.9     66.9       0.9390       0.5400      -5.0000      -3.0000       0.9744       0.5653
    19045    D   C   -86.2   -10.5    0.0535   0.7356    0.2109     -85.3     -12.0     68.9       0.8981       0.6470      -5.0000      -5.0000       0.9383       0.6408
    19046    W   C   -83.8   -23.0    0.0723   0.7224    0.2054     -82.0     -24.0     34.6       0.9558       0.6826      -5.0000      -5.0000       0.9418       0.7079
    19047    D   C   -90.9   145.3    0.0661   0.7848    0.1491     -90.1     137.0     11.5       0.8510       0.5949      -5.0000       5.0000       0.9823       0.3200
    19048    A   C   -80.3   -17.3    0.0452   0.8660    0.0888     -80.0     -15.6     38.2       0.9997       0.4366      -5.0000      -5.0000       0.9788       0.6979
    19049    V   C   -74.0   -34.9    0.0412   0.8847    0.0741     -76.0     -32.6     83.9       0.9313       0.3937      -5.0000      -5.0000       0.9964       0.6149
    19050    G   C    60.2     5.0    0.0389   0.8923    0.0688      70.6       5.8     35.6       0.6279       0.3751       3.0000      -5.0000       0.4237       0.8995
    19051    H   C  -100.6   150.2    0.0550   0.8734    0.0715    -101.5     148.1     41.2       0.5741       0.4246      -5.0000       5.0000       0.9840       0.1081
    19052    K   C   -69.7   -32.2    0.0565   0.8628    0.0808     -67.7     -30.7    104.5       0.9303       0.4487      -5.0000      -5.0000       0.9675       0.7449
    19053    N   C   -91.1    -4.8    0.0854   0.8172    0.0974     -87.1      -7.3     38.5       0.8923       0.5479      -5.0000      -5.0000       0.9476       0.6951
    19054    A   C  -101.1   156.1    0.2782   0.6479    0.0739     -93.8     153.8      8.7       0.9774       0.7552      -5.0000       5.0000       0.9840       0.4154
    19055    Y   E  -101.4   149.2    0.4912   0.4627    0.0461    -100.0     152.1      8.0       0.5114       0.7714      -5.0000       5.0000       0.9838       0.1927
    19056    F   E  -121.2   146.3    0.6551   0.3102    0.0346    -118.0     147.0     16.6       0.3585       0.6887      -5.0000       5.0000       0.9767       0.1307
    19057    G   E  -124.1   164.7    0.8108   0.1649    0.0244    -120.5     174.6      1.5       0.3736       0.5077      -5.0000       5.0000       0.8246       0.0675
    19058    S   E  -134.7   153.4    0.8824   0.0934    0.0243    -128.0     155.3      1.5       0.4030       0.3842      -5.0000       5.0000       0.9938       0.1119
    19059    G   E  -120.0   164.4    0.9009   0.0750    0.0241    -121.1     165.1      1.1       0.2950       0.3441      -5.0000       5.0000       0.8717       0.0695
    19060    V   E  -126.9   140.5    0.8890   0.0843    0.0267    -125.2     142.3      7.8       0.6213       0.3731      -5.0000       5.0000       0.9986       0.1150
    19061    G   E  -116.9   156.4    0.9075   0.0702    0.0223    -116.1     160.4      2.3       0.2711       0.3271      -5.0000       5.0000       0.9289       0.0324
    19062    L   E  -117.9   141.9    0.8257   0.1556    0.0187    -113.5     143.2     44.5       0.3780       0.4750      -5.0000       5.0000       0.9975       0.0802
    19063    A   E  -130.6   137.9    0.8197   0.1597    0.0206    -121.3     140.1     28.4       0.2688       0.4878      -5.0000       5.0000       0.9981       0.0328
    19064    N   C  -115.3   150.2    0.4600   0.5195    0.0204    -108.9     157.2     96.0       0.7469       0.7072      -5.0000       5.0000       0.9574       0.2423
    19065    G   C    66.6   176.2    0.0562   0.9146    0.0292      59.7     175.1     29.6       0.8398       0.3155       5.0000       5.0000       0.2194       0.2550
    19066    R   C   -89.9   -26.1    0.0952   0.8774    0.0274     -93.5     -28.4    144.4       0.8511       0.3978      -5.0000      -5.0000       0.9455       0.7088
    19067    I   E  -103.1   131.5    0.6558   0.3200    0.0242    -103.8     129.7     30.6       0.1602       0.6657      -5.0000       5.0000       0.9982       0.0286
    19068    S   E  -108.2   139.3    0.8723   0.1032    0.0245    -111.0     136.9     29.4       0.2296       0.4045      -5.0000       5.0000       0.9929       0.0484
    19069    F   E  -127.3   139.3    0.9128   0.0624    0.0248    -126.7     138.3     11.6       0.0832       0.3168      -5.0000       5.0000       0.9965       0.0128
    19070    S   E  -116.0   138.2    0.9186   0.0595    0.0218    -115.3     137.4     27.6       0.3001       0.2998      -5.0000       5.0000       0.9964       0.0598
    19071    F   E  -127.6   144.9    0.8944   0.0843    0.0213    -125.7     146.8      8.0       0.3983       0.3553      -5.0000       5.0000       0.9968       0.1008
    19072    G   E  -114.0   154.9    0.8842   0.0961    0.0197    -114.2     155.8      6.8       0.3018       0.3745      -5.0000       5.0000       0.9163       0.0789
    19073    M   E  -130.5   143.0    0.8868   0.0895    0.0237    -128.2     145.0     21.2       0.2132       0.3744      -5.0000       5.0000       0.9928       0.0522
    19074    T   E  -117.1   143.6    0.8418   0.1321    0.0262    -113.2     143.7     40.6       0.5139       0.4621      -5.0000       5.0000       0.9983       0.0926
    19075    T   E  -111.0   140.9    0.6473   0.3258    0.0268    -110.3     142.9     30.4       0.6062       0.6772      -5.0000       5.0000       0.9985       0.1508
    19076    K   C   -96.0   150.3    0.2300   0.7357    0.0344     -95.4     150.3    121.7       0.9344       0.6186      -5.0000       5.0000       0.8942       0.3205
    19077    G   C    61.6   175.2    0.0631   0.8948    0.0421      58.9     172.4     29.1       0.9728       0.3708       5.0000       5.0000       0.4300       0.3664
    19078    K   C  -104.7   147.6    0.0897   0.8621    0.0482    -103.2     144.6    126.2       0.9770       0.4463      -5.0000       5.0000       0.9587       0.3685
    19079    S   C   -81.9   -21.2    0.0721   0.8792    0.0487     -76.0     161.2     75.0       0.9458       0.4095      -5.0000      -1.0000       0.9218       0.5459
    19080    N   C   -86.5   -16.3    0.0524   0.8998    0.0477     -82.9     -21.1    103.1       0.9116       0.3594      -5.0000      -5.0000       0.6931       0.6735
    19081    V   C  -100.0   127.1    0.0982   0.8575    0.0443    -100.5     125.3     38.6       0.2508       0.4530      -5.0000       5.0000       0.9960       0.0428
    19082    P   C   -68.4   149.4    0.1292   0.8316    0.0392     -65.9     148.1     73.0       0.7538       0.4957      -5.0000       5.0000       0.9903       0.2634
    19083    V   C  -105.3   140.1    0.1495   0.8097    0.0408    -103.3     140.4     39.0       0.6505       0.5330      -5.0000       5.0000       0.9976       0.1605
    19084    S   C   -88.7   157.7    0.2265   0.7355    0.0380     -83.4     159.2     49.6       0.7504       0.6250      -5.0000       5.0000       0.9346       0.1971
    19085    S   C   -98.8   159.9    0.3191   0.6429    0.0380     -94.9     164.3     32.5       0.9870       0.7035      -5.0000       5.0000       0.9805       0.3416
    19086    A   E  -106.0   147.0    0.6950   0.2723    0.0327    -110.9     146.1      8.4       0.4748       0.6544      -5.0000       5.0000       0.9914       0.1074
    19087    Q   E  -115.7   138.2    0.8195   0.1539    0.0266    -112.1     138.7     12.5       0.5062       0.4985      -5.0000       5.0000       0.9953       0.1018
    19088    W   E  -110.0   137.2    0.8029   0.1725    0.0246    -110.5     138.7      9.2       0.5897       0.5194      -5.0000       5.0000       0.9795       0.1459
    19089    F   E  -121.1   145.7    0.8711   0.1036    0.0253    -121.8     149.4      4.2       0.4202       0.4079      -5.0000       5.0000       0.9865       0.1035
    19090    A   E  -110.6   136.4    0.8007   0.1790    0.0202    -111.8     135.6      3.0       0.3201       0.5141      -5.0000       5.0000       0.9950       0.0679
    19091    F   E  -111.1   144.0    0.5904   0.3826    0.0270    -115.1     145.5     10.8       0.8152       0.7064      -5.0000       5.0000       0.9963       0.2420
    19092    S   C  -104.2   154.4    0.3720   0.5961    0.0320     -98.6     156.3     12.8       0.8679       0.7157      -5.0000       5.0000       0.9829       0.2263
    19093    T   C  -100.5    -7.6    0.0787   0.8766    0.0447    -103.6      -6.4     38.5       0.8794       0.4137      -5.0000      -5.0000       0.9944       0.7574
    19094    N   C   -92.7   125.9    0.0965   0.8545    0.0490     -92.4     129.9     74.2       0.9994       0.4622      -5.0000       3.0000       0.9653       0.4746
    19095    L   C   -86.7   141.5    0.1829   0.7655    0.0517     -87.4     144.1     23.6       0.5979       0.6083      -5.0000       5.0000       0.9939       0.1452
    19096    N   C   -90.5   140.2    0.1327   0.8055    0.0619     -90.9     139.7     75.6       0.7505       0.5593      -5.0000       5.0000       0.9522       0.2166
    19097    A   C   -91.1   149.9    0.1687   0.7514    0.0799     -93.3     150.2     17.5       0.5702       0.6525      -5.0000       5.0000       0.9895       0.1438
    19098    Q   C   -78.6   -26.4    0.0657   0.8583    0.0760     -80.3     -28.0    116.7       0.9706       0.4604      -5.0000      -5.0000       0.9726       0.6498
    19099    S   C   -95.2     3.7    0.0767   0.8340    0.0893    -100.0       6.5     73.4       0.9590       0.5135      -5.0000      -5.0000       0.8982       0.7315
    19100    V   C   -96.2   135.4    0.1020   0.8370    0.0610     -96.7     135.3     26.9       0.7430       0.5027      -5.0000       5.0000       0.9979       0.1095
    19101    K   C  -101.9   131.1    0.0702   0.8794    0.0503    -103.1     136.3    125.6       0.1065       0.4096      -5.0000       5.0000       0.9922       0.0108
    19102    P   C   -61.1   153.5    0.0752   0.8708    0.0539     -56.6     150.0     65.6       0.5332       0.4301      -5.0000       5.0000       0.9973       0.1201
```
