## Supplementary material for "A multi-task deep-learning system for predicting membrane associations and secondary structures of proteins": Code and Raw Data: 6g94Q.spXout

```
#     index  AA  SS   phi1    psi1     P_E       P_C       P_H     phi0      psi0       ASA        S_pk         S_SS      pk_phi       pk_psi     pkc_phi       pkc_ps
      640    L   C   -78.7   142.4    0.0491   0.8903    0.0606     -80.1     145.8     74.8       0.9803       0.3836      -5.0000       3.0000       0.9898       0.4695
      641    E   C   -81.5   138.9    0.0476   0.8910    0.0615     -81.5     143.6    108.5       0.7166       0.3815      -5.0000       5.0000       0.9879       0.2294
      642    N   C   -92.3   160.7    0.0649   0.8765    0.0586     -87.8     158.9     95.7       0.9856       0.4181      -5.0000       5.0000       0.9515       0.4508
      643    K   C  -100.2   135.3    0.0703   0.8693    0.0604     -95.2     134.7     89.1       0.1894       0.4350      -5.0000       5.0000       0.9866       0.0198
      644    P   C   -70.1   148.1    0.0934   0.8557    0.0509     -70.9     151.5     71.5       0.3483       0.4610      -5.0000       5.0000       0.9931       0.1156
      645    R   C   -92.8   147.3    0.0843   0.8747    0.0410     -90.9     146.9     57.9       0.4669       0.4156      -5.0000       5.0000       0.9771       0.0986
      646    I   C   -91.7   127.9    0.2351   0.7339    0.0311     -90.9     132.2     33.4       0.1166       0.6147      -5.0000       5.0000       0.9979       0.0115
      647    P   E   -67.2   138.3    0.6011   0.3734    0.0255     -67.8     138.9     16.4       0.2731       0.6986      -5.0000       5.0000       0.9987       0.0354
      648    V   E  -118.3   128.4    0.8327   0.1414    0.0260    -115.9     127.4      3.1       0.1504       0.4768      -5.0000       5.0000       0.9993       0.0204
      649    V   E  -111.0   122.5    0.8347   0.1436    0.0217    -109.3     123.5      4.8       0.4706       0.4667      -5.0000       5.0000       0.9994       0.1323
      650    W   E  -102.9   128.0    0.8380   0.1382    0.0238    -106.0     124.5     10.1       0.2553       0.4648      -5.0000       5.0000       0.9832       0.0814
      651    I   E  -106.2   128.6    0.7479   0.2241    0.0280    -102.2     131.4      4.7       0.7889       0.5940      -5.0000       5.0000       0.9986       0.2665
      652    H   E   -96.6   137.0    0.5036   0.4688    0.0275     -99.7     138.4     15.3       0.6965       0.7277      -5.0000       5.0000       0.9713       0.1812
      653    G   C   -58.0    -7.8    0.1350   0.8309    0.0341     -65.3      -7.0      9.0       0.9715       0.4910      -5.0000      -5.0000       0.5788       0.5666
      654    L   C   -85.8   150.7    0.1196   0.8239    0.0565     -87.8     147.4     26.8       0.9995       0.5242      -5.0000       5.0000       0.9856       0.3487
      655    E   C   -90.1   140.3    0.1221   0.8253    0.0526     -95.8     140.2     40.3       0.9463       0.5190      -5.0000       5.0000       0.9598       0.3289
      656    C   C   -91.8   153.2    0.0982   0.8479    0.0539     -94.9     150.2     10.5       0.9822       0.4780      -5.0000       5.0000       0.9223       0.3928
      657    T   C   -97.3   -13.8    0.0599   0.8866    0.0534     -98.9     -10.9     18.7       0.8618       0.3931      -5.0000      -5.0000       0.9953       0.7550
      658    G   C    74.1     5.8    0.0456   0.8990    0.0554      60.1       5.1      9.8       0.7736       0.3613       5.0000      -5.0000       0.3730       0.7211
      659    C   C   -93.6   149.5    0.0842   0.8327    0.0831     -94.3     152.0     12.7       0.9959       0.5167      -5.0000       5.0000       0.9335       0.3245
      660    T   C   -79.3   -26.6    0.0622   0.5817    0.3561     -81.5     -23.6     25.2       0.5616       0.7788      -5.0000      -5.0000       0.9967       0.7767
      661    E   H   -68.7   -31.4    0.0365   0.3258    0.6377     -68.8     -30.0     22.2       0.5763       0.7037      -5.0000      -5.0000       0.9900       0.8896
      662    S   H   -71.7   -33.2    0.0359   0.2988    0.6653     -73.6     -31.8     15.4       0.7593       0.6841      -5.0000      -5.0000       0.9948       0.8203
      663    F   H   -74.6   -35.3    0.0393   0.1777    0.7831     -78.3     -30.9     15.0       0.2321       0.5694      -5.0000      -5.0000       0.9864       0.9240
      664    I   H   -77.0   -35.7    0.0435   0.1555    0.8010     -78.8     -36.9     22.5       0.5721       0.5494      -5.0000      -5.0000       0.9989       0.8626
      665    R   H   -82.0   -26.2    0.0487   0.2779    0.6734     -85.0     -30.2     32.3       0.7685       0.7002      -5.0000      -5.0000       0.9868       0.7035
      666    S   C   -82.2   -12.6    0.0340   0.5170    0.4490     -84.1     -16.1     18.0       0.8281       0.7425      -5.0000      -5.0000       0.9931       0.7938
      667    A   C   -79.9   -17.4    0.0261   0.7178    0.2560     -79.0     -15.7     51.6       0.7376       0.6208      -5.0000      -5.0000       0.9722       0.8677
      668    H   C  -116.3    90.9    0.0288   0.8938    0.0775    -111.0      94.4     62.8       0.4596       0.3646      -5.0000       5.0000       0.9804       0.0726
      669    P   C   -66.9   149.5    0.0413   0.8961    0.0626     -67.0     150.7     17.7       0.6248       0.3673      -5.0000       5.0000       0.9936       0.1480
      670    L   C   -78.1   157.6    0.0566   0.8123    0.1311     -75.5     157.0     50.6       0.8924       0.5441      -5.0000       5.0000       0.9869       0.2658
      671    A   H   -58.6   -37.0    0.0294   0.0793    0.8913     -59.5     -37.4      7.7       0.4034       0.3706      -5.0000      -5.0000       0.9968       0.9440
      672    K   H   -62.8   -37.6    0.0243   0.0494    0.9264     -60.5     -39.1     67.5       0.1638       0.2819      -5.0000      -5.0000       0.9961       0.9831
      673    D   H   -67.8   -34.6    0.0223   0.0456    0.9321     -68.6     -34.4     51.2       0.1972       0.2649      -5.0000      -5.0000       0.9905       0.9711
      674    V   H   -67.3   -44.5    0.0192   0.0380    0.9428     -67.7     -43.3      7.2       0.1460       0.2327      -5.0000      -5.0000       0.9990       0.9730
      675    I   H   -65.3   -50.1    0.0181   0.0379    0.9440     -66.0     -48.7      6.3       0.1000       0.2284      -5.0000      -5.0000       0.9986       0.9882
      676    L   H   -64.2   -36.7    0.0189   0.0372    0.9439     -66.4     -34.3     23.6       0.0829       0.2293      -5.0000      -5.0000       0.9948       0.9899
      677    S   H   -67.5   -40.2    0.0193   0.0397    0.9410     -69.6     -39.2     26.8       0.0863       0.2379      -5.0000      -5.0000       0.9954       0.9753
      678    L   H   -67.8   -32.6    0.0210   0.0506    0.9284     -72.5     -28.9     19.5       0.0954       0.2741      -5.0000      -5.0000       0.9927       0.9877
      679    I   H   -74.5   -32.9    0.0235   0.0737    0.9029     -82.5     -36.5     13.2       0.3059       0.3390      -5.0000      -5.0000       0.9989       0.9501
      680    S   H   -76.5   -32.1    0.0266   0.2105    0.7628     -83.7     -32.3     13.3       0.6323       0.5745      -5.0000      -5.0000       0.9934       0.8680
      681    L   H   -83.4   -23.7    0.0247   0.3730    0.6024     -81.6     -25.5     19.6       0.6081       0.6959      -5.0000      -5.0000       0.9927       0.8329
      682    D   C   -78.5   148.1    0.0238   0.8086    0.1676     -76.0     156.1     47.1       0.9542       0.5098      -5.0000       5.0000       0.9603       0.3853
      683    Y   H   -70.8   -32.6    0.0207   0.3003    0.6791     -74.7     -29.5     30.7       0.2197       0.6410      -5.0000      -5.0000       0.9932       0.9543
      684    D   H   -64.6   -37.6    0.0190   0.1389    0.8422     -67.5     -35.8     42.0       0.1649       0.4496      -5.0000      -5.0000       0.9941       0.9584
      685    D   H   -68.8   -34.6    0.0171   0.1402    0.8427     -68.4     -35.2     47.8       0.1145       0.4453      -5.0000      -5.0000       0.9866       0.9813
      686    T   H   -67.4   -43.2    0.0184   0.0538    0.9277     -70.0     -40.8      9.8       0.2501       0.2735      -5.0000      -5.0000       0.9992       0.9745
      687    L   H   -65.4   -40.7    0.0197   0.0424    0.9380     -67.9     -36.1     18.2       0.0650       0.2469      -5.0000      -5.0000       0.9951       0.9950
      688    M   H   -70.3   -33.0    0.0217   0.0494    0.9289     -72.9     -30.0     30.1       0.0736       0.2734      -5.0000      -5.0000       0.9892       0.9917
      689    A   H   -66.3   -36.7    0.0204   0.0888    0.8908     -69.6     -35.3     12.7       0.1541       0.3617      -5.0000      -5.0000       0.9959       0.9723
      690    A   H   -67.0   -31.8    0.0198   0.1068    0.8734     -69.2     -28.7     13.1       0.2580       0.3957      -5.0000      -5.0000       0.9935       0.9685
      691    A   H   -81.3   -15.2    0.0204   0.1645    0.8151     -79.2     -21.7      9.5       0.3087       0.4943      -5.0000      -5.0000       0.9954       0.9268
      692    G   C    68.5    -0.8    0.0190   0.7355    0.2455      66.2      -3.6     13.1       0.7048       0.5879       5.0000      -5.0000       0.2673       0.7762
      693    T   H   -63.7   -36.9    0.0200   0.1582    0.8217     -64.9     -38.4     52.1       0.2147       0.4837      -5.0000      -5.0000       0.9981       0.9738
      694    Q   H   -60.8   -39.8    0.0191   0.0409    0.9401     -62.6     -38.2     63.5       0.1086       0.2405      -5.0000      -5.0000       0.9894       0.9855
      695    A   H   -62.8   -41.5    0.0196   0.0310    0.9494     -61.3     -43.6      5.2       0.0614       0.2132      -5.0000      -5.0000       0.9962       0.9904
      696    E   H   -60.6   -40.5    0.0196   0.0312    0.9492     -61.6     -39.4     36.7       0.1897       0.2137      -5.0000      -5.0000       0.9970       0.9867
      697    E   H   -63.8   -38.9    0.0200   0.0293    0.9507     -63.6     -39.7     89.7       0.1901       0.2093      -5.0000      -5.0000       0.9954       0.9787
      698    V   H   -67.8   -38.9    0.0197   0.0286    0.9517     -66.7     -39.4     20.7       0.1161       0.2058      -5.0000      -5.0000       0.9991       0.9818
      699    F   H   -63.0   -41.0    0.0199   0.0309    0.9492     -62.5     -40.5      9.7       0.2249       0.2137      -5.0000      -5.0000       0.9958       0.9808
      700    E   H   -60.8   -38.9    0.0193   0.0300    0.9507     -60.5     -39.7     86.6       0.0988       0.2089      -5.0000      -5.0000       0.9973       0.9846
      701    D   H   -66.9   -38.1    0.0188   0.0294    0.9517     -66.9     -39.3     76.2       0.2270       0.2054      -5.0000      -5.0000       0.9900       0.9792
      702    I   H   -67.1   -41.7    0.0206   0.0294    0.9500     -64.0     -43.5     11.7       0.1103       0.2114      -5.0000      -5.0000       0.9994       0.9835
      703    I   H   -65.1   -40.3    0.0221   0.0321    0.9459     -64.3     -40.8     12.0       0.1905       0.2249      -5.0000      -5.0000       0.9991       0.9809
      704    T   H   -65.7   -34.8    0.0210   0.0348    0.9441     -65.8     -35.2     87.6       0.0745       0.2298      -5.0000      -5.0000       0.9984       0.9894
      705    Q   H   -69.3   -30.4    0.0213   0.0447    0.9340     -69.9     -31.7    117.4       0.1054       0.2592      -5.0000      -5.0000       0.9914       0.9837
      706    Y   H  -106.7    -5.9    0.0267   0.1197    0.8536    -111.4      -7.6     22.3       0.6387       0.4423      -5.0000      -5.0000       0.9935       0.8914
      707    N   C    41.8   -10.1    0.0223   0.9152    0.0625      44.0     170.3     77.7       0.9992       0.3087       3.0000      -1.0000       0.2629       0.4475
      708    G   C    73.3  -172.0    0.0407   0.9298    0.0295      66.7       5.1     18.2       0.9699       0.2748       5.0000       5.0000       0.2342       0.4281
      709    K   E  -105.7   148.3    0.7507   0.2277    0.0216    -101.9     151.3     68.0       0.6861       0.5780      -5.0000       5.0000       0.9958       0.1592
      710    Y   E  -108.7   143.5    0.8943   0.0808    0.0249    -112.5     145.5      9.5       0.1247       0.3596      -5.0000       5.0000       0.9906       0.0211
      711    I   E  -112.8   123.1    0.9058   0.0723    0.0219    -109.9     122.2      4.8       0.3056       0.3306      -5.0000       5.0000       0.9987       0.0542
      712    L   E  -106.9   125.7    0.9103   0.0691    0.0206    -104.4     126.3      2.2       0.4079       0.3188      -5.0000       5.0000       0.9969       0.0727
      713    A   E  -111.8   131.8    0.8976   0.0827    0.0197    -112.0     130.3      1.6       0.2836       0.3463      -5.0000       5.0000       0.9919       0.0414
      714    V   E  -118.6   128.3    0.8220   0.1588    0.0192    -121.5     128.2      3.7       0.2799       0.4818      -5.0000       5.0000       0.9993       0.0537
      715    E   E  -120.3   138.1    0.7811   0.1959    0.0230    -115.0     138.0     26.5       0.2184       0.5453      -5.0000       5.0000       0.9880       0.0413
      716    G   C    81.8   177.0    0.1062   0.8647    0.0291      74.1    -178.7      9.8       0.9034       0.4247       5.0000       5.0000       0.3878       0.2651
      717    N   C  -105.3   131.7    0.1085   0.8535    0.0380    -103.4     130.4     34.4       0.1112       0.4556      -5.0000       5.0000       0.9186       0.0409
      718    P   C   -68.2   138.0    0.0763   0.8797    0.0440     -69.1     138.6     20.4       0.2129       0.4064      -5.0000       5.0000       0.9971       0.0266
      719    P   C   -68.5   147.0    0.0690   0.8766    0.0544     -66.0     149.6     17.7       0.7584       0.4172      -5.0000       5.0000       0.9964       0.1771
      720    L   C   -83.3   163.3    0.0564   0.8840    0.0596     -86.6     -18.9     55.5       0.9813       0.3999      -5.0000       3.0000       0.9865       0.4419
      721    G   C    58.7    11.1    0.0394   0.9045    0.0561      63.9      15.2     43.9       0.9413       0.3456       5.0000      -3.0000       0.2440       0.6299
      722    E   C   -84.7   150.6    0.0404   0.9061    0.0535     -84.2     150.6    100.8       0.9278       0.3419      -5.0000       5.0000       0.9851       0.3209
      723    Q   C   -80.8    19.0    0.0410   0.9150    0.0440     -81.7      18.9    130.5       0.9892       0.3182      -3.0000      -5.0000       0.5880       0.6574
      724    G   C    87.8  -168.4    0.0708   0.8886    0.0406      89.2    -172.0      8.6       0.9963       0.3845       5.0000       1.0000       0.1698       0.4781
      725    M   E  -107.3   146.0    0.7317   0.2382    0.0301    -110.1     145.3     22.2       0.5280       0.6151      -5.0000       5.0000       0.9944       0.1029
      726    F   E  -112.6   144.1    0.8325   0.1371    0.0305    -111.0     146.1     10.8       0.3964       0.4838      -5.0000       5.0000       0.9812       0.0700
      727    C   E  -115.6   141.5    0.8134   0.1574    0.0292    -110.8     141.7      3.7       0.3343       0.5117      -5.0000       5.0000       0.9820       0.0710
      728    I   E  -116.1   137.4    0.8187   0.1529    0.0284    -116.7     135.9      7.4       0.4625       0.5025      -5.0000       5.0000       0.9993       0.0657
      729    S   E  -107.0   134.2    0.7671   0.2006    0.0323    -103.4     137.2      6.9       0.5203       0.5793      -5.0000       5.0000       0.9960       0.1233
      730    S   C   -86.5  -176.5    0.1325   0.8341    0.0334     -94.1      -0.4     20.0       1.0000       0.4848      -3.0000       3.0000       0.6802       0.4456
      731    G   C    77.6     5.2    0.0364   0.9225    0.0411      76.3       6.6     21.6       0.9495       0.2970       5.0000      -5.0000       0.2275       0.6267
      732    R   C   -96.1   130.1    0.0671   0.8843    0.0486     -94.2     130.1     79.4       0.4119       0.3977      -5.0000       5.0000       0.9877       0.0697
      733    P   C   -58.7   148.6    0.1461   0.6817    0.1722     -59.5     147.8     43.8       0.6672       0.7693      -5.0000       5.0000       0.9981       0.2282
      734    F   H   -65.6   -34.3    0.0341   0.0555    0.9104     -65.1     -36.1     17.9       0.5660       0.3288      -5.0000      -5.0000       0.9886       0.9554
      735    I   H   -64.6   -41.7    0.0263   0.0373    0.9364     -62.6     -40.6     27.5       0.2009       0.2548      -5.0000      -5.0000       0.9988       0.9701
      736    E   H   -64.3   -38.5    0.0248   0.0364    0.9388     -65.3     -40.5     76.1       0.1436       0.2471      -5.0000      -5.0000       0.9948       0.9682
      737    K   H   -66.4   -43.2    0.0210   0.0356    0.9434     -66.5     -43.0     45.1       0.1927       0.2319      -5.0000      -5.0000       0.9959       0.9736
      738    L   H   -64.2   -42.6    0.0197   0.0345    0.9459     -62.2     -42.6      4.3       0.2734       0.2238      -5.0000      -5.0000       0.9968       0.9629
      739    K   H   -62.2   -43.2    0.0199   0.0347    0.9454     -61.5     -42.3     83.6       0.1090       0.2255      -5.0000      -5.0000       0.9959       0.9892
      740    R   H   -68.2   -37.5    0.0220   0.0351    0.9428     -71.0     -38.7    116.3       0.1319       0.2341      -5.0000      -5.0000       0.9882       0.9839
      741    A   H   -68.8   -37.4    0.0219   0.0403    0.9378     -68.8     -39.0      4.8       0.3425       0.2489      -5.0000      -5.0000       0.9961       0.9543
      742    A   H   -67.6   -32.1    0.0231   0.0561    0.9208     -68.1     -32.7      5.8       0.5913       0.2955      -5.0000      -5.0000       0.9969       0.9068
      743    A   H   -69.5   -18.9    0.0235   0.1442    0.8323     -66.5     -24.4     67.5       0.6206       0.4736      -5.0000      -5.0000       0.9858       0.8930
      744    G   C    63.8    32.3    0.0230   0.7970    0.1800      67.1      13.1     31.1       0.3594       0.5245       5.0000      -5.0000       0.2117       0.9608
      745    A   C   -75.2   158.0    0.0384   0.8212    0.1404     -74.6     -26.4      3.2       0.8082       0.5120      -5.0000       5.0000       0.9830       0.3767
      746    S   C   -81.2   -15.0    0.0715   0.8232    0.1054     -76.2     -21.5     20.8       0.6693       0.5333      -5.0000      -5.0000       0.9840       0.8295
      747    A   E  -131.9   153.2    0.6452   0.2018    0.1530    -106.6     155.5      4.1       0.4527       0.8128      -5.0000       5.0000       0.9967       0.1552
      748    I   E  -115.9   125.7    0.8286   0.1260    0.0454    -106.8     130.6      6.3       0.2974       0.5072      -5.0000       5.0000       0.9987       0.0443
      749    I   E  -108.7   125.6    0.8493   0.1270    0.0237    -106.4     127.1      6.4       0.2913       0.4456      -5.0000       5.0000       0.9983       0.0467
      750    A   E  -107.8   128.3    0.8965   0.0815    0.0219    -110.1     128.7      2.5       0.1856       0.3514      -5.0000       5.0000       0.9942       0.0257
      751    W   E  -109.0   132.4    0.7192   0.2534    0.0274    -107.9     133.4     20.6       0.5369       0.6222      -5.0000       5.0000       0.9957       0.1119
      752    G   C   -75.6   177.6    0.3584   0.5911    0.0505     -74.1     171.0      2.6       0.4781       0.7550      -5.0000       5.0000       0.7252       0.1135
      753    T   C  -101.4   -20.9    0.1260   0.7962    0.0778    -108.0     -24.3     11.1       0.9801       0.5835      -5.0000      -5.0000       0.9977       0.6064
      754    C   C   -87.2   -20.7    0.0687   0.8240    0.1073     -91.4     -23.6      6.0       0.9610       0.5306      -5.0000      -5.0000       0.9243       0.5909
      755    A   C   -76.4   -22.2    0.0476   0.7859    0.1665     -75.8     -26.5      7.8       0.7986       0.5761      -5.0000      -5.0000       0.9885       0.7625
      756    S   C   -91.0   -18.3    0.0417   0.8195    0.1389     -91.8     -20.7     17.2       0.8292       0.5186      -5.0000      -5.0000       0.9868       0.7226
      757    W   C   -97.3     7.2    0.0472   0.7864    0.1664     -95.5       9.5     66.7       0.9095       0.5748      -5.0000      -5.0000       0.8770       0.7493
      758    G   C    80.3    15.0    0.0457   0.9004    0.0539      80.4      20.2     10.7       0.9582       0.3577       5.0000      -5.0000       0.2559       0.6915
      759    C   C   -93.7   163.2    0.2929   0.6567    0.0504     -84.8     168.9     19.9       0.8907       0.7159      -5.0000       5.0000       0.7221       0.3274
      760    V   C   -95.4   132.5    0.4514   0.5035    0.0451     -94.7     133.1     10.3       0.6596       0.7685      -5.0000       5.0000       0.9986       0.1607
      761    Q   C   -84.6   142.5    0.2741   0.6671    0.0588     -85.2     141.0     32.0       0.7620       0.7204      -5.0000       5.0000       0.9668       0.2528
      762    A   C   -92.2   154.9    0.1572   0.7779    0.0649     -90.7     156.1     20.1       0.9087       0.6042      -5.0000       5.0000       0.9803       0.4149
      763    A   C   -93.4   150.3    0.0746   0.8632    0.0622     -91.2     149.1     15.0       0.7098       0.4491      -5.0000       5.0000       0.9796       0.2494
      764    R   C  -115.7   130.4    0.0532   0.8850    0.0618    -113.3     123.9    113.1       0.1545       0.3971      -5.0000       5.0000       0.9541       0.0144
      765    P   C   -67.2   146.7    0.0630   0.8775    0.0595     -66.8     147.3     28.0       0.3042       0.4158      -5.0000       5.0000       0.9957       0.0668
      766    N   C  -108.0   103.5    0.0469   0.8898    0.0633    -107.8     100.7     26.4       0.0920       0.3841      -5.0000       5.0000       0.9700       0.0154
      767    P   C   -63.9   -23.5    0.0398   0.8752    0.0850     -63.9     -21.1     25.8       0.8780       0.4137      -5.0000      -5.0000       0.9920       0.7996
      768    T   C   -82.6    -8.7    0.0383   0.8836    0.0781     -82.6     -10.2     36.0       0.7160       0.3946      -5.0000      -5.0000       0.9973       0.7668
      769    Q   C    31.2     1.3    0.0385   0.8921    0.0694      34.2      -0.2    112.5       0.6142       0.3754       1.0000      -5.0000       0.4369       0.7996
      770    A   C   -87.3   146.4    0.0625   0.8733    0.0642     -83.5     145.2     12.0       0.5933       0.4260      -5.0000       5.0000       0.9760       0.0708
      771    T   C  -109.4   139.1    0.0920   0.8466    0.0614    -109.3     141.8     54.3       0.4189       0.4841      -5.0000       5.0000       0.9974       0.0803
      772    P   C   -61.1   147.8    0.4067   0.4902    0.1030     -60.9     149.2     37.3       0.2290       0.8643      -5.0000       5.0000       0.9962       0.0455
      773    I   H   -79.1   -32.3    0.0883   0.4339    0.4778     -80.6     -32.7     11.0       0.7797       0.8460      -5.0000      -5.0000       0.9991       0.8002
      774    D   H   -67.6   -23.6    0.0442   0.4223    0.5336     -68.6     -27.7     66.4       0.6994       0.7619      -5.0000      -5.0000       0.9865       0.8231
      775    K   H   -79.1   -15.1    0.0404   0.2283    0.7313     -81.9     -15.2    114.9       0.2682       0.6332      -5.0000      -5.0000       0.9880       0.9373
      776    V   H   -87.8   -37.8    0.0732   0.4385    0.4884     -83.7     -36.4     26.4       0.3795       0.8218      -5.0000      -5.0000       0.9986       0.8553
      777    I   C  -103.5   126.1    0.0757   0.7668    0.1576    -104.4     129.3     14.6       0.7920       0.6282      -5.0000       5.0000       0.9963       0.2754
      778    T   C   -88.3   -18.1    0.0391   0.9082    0.0527     -86.2     -17.2     77.6       0.9267       0.3362      -5.0000      -5.0000       0.9934       0.7508
      779    D   C   -88.1    -2.7    0.0329   0.9196    0.0474     -85.1      -0.3     98.5       0.3174       0.3040      -5.0000      -5.0000       0.8273       0.9011
      780    K   C  -104.1   134.1    0.0715   0.8841    0.0445    -103.7     130.5     75.6       0.1689       0.3968      -5.0000       5.0000       0.9832       0.0199
      781    P   C   -67.2   148.5    0.4822   0.4864    0.0314     -65.3     147.5     25.2       0.2147       0.7382      -5.0000       5.0000       0.9986       0.0362
      782    I   E  -106.8   131.5    0.6555   0.3113    0.0331    -103.6     132.5     25.8       0.3699       0.6854      -5.0000       5.0000       0.9988       0.1011
      783    I   E  -106.2   126.8    0.5946   0.3769    0.0285    -107.5     128.5      8.8       0.2929       0.7085      -5.0000       5.0000       0.9983       0.0550
      784    K   C   -91.7   119.9    0.4535   0.5173    0.0292     -92.3     119.0     78.1       0.3476       0.7307      -5.0000       5.0000       0.9241       0.0745
      785    V   C  -108.5   123.8    0.1649   0.7946    0.0405    -106.4     124.4      9.2       0.1399       0.5550      -5.0000       5.0000       0.9988       0.0159
      786    P   C   -65.3   152.2    0.0811   0.8705    0.0484     -62.9     149.0     33.6       0.3618       0.4286      -5.0000       5.0000       0.9943       0.0469
      787    G   C    64.0   179.4    0.0430   0.9019    0.0551      62.7    -177.0     14.3       0.6767       0.3534       1.0000       3.0000       0.4841       0.2650
      788    C   C  -100.6   135.5    0.0542   0.8910    0.0548     -95.2     136.2     10.9       0.1184       0.3822      -5.0000       5.0000       0.9797       0.0105
      789    P   C   -65.3   149.8    0.0499   0.8988    0.0513     -66.0     148.7     20.0       0.1560       0.3622      -5.0000       5.0000       0.9961       0.0135
      790    P   C   -69.2   148.6    0.0453   0.9025    0.0522     -66.5     149.2     21.3       0.9878       0.3522      -5.0000       5.0000       0.9953       0.3370
      791    I   C   -80.2   114.7    0.0318   0.8709    0.0972     -79.3     121.7     37.4       0.1470       0.4157      -5.0000       5.0000       0.9956       0.0453
      792    P   H   -54.8   -33.1    0.0262   0.0834    0.8904     -55.3     -35.8     29.6       0.1414       0.3694      -5.0000      -5.0000       0.9978       0.9773
      793    D   H   -66.3   -38.4    0.0222   0.0673    0.9104     -66.6     -36.8     47.5       0.1626       0.3201      -5.0000      -5.0000       0.9928       0.9798
      794    V   H   -72.3   -43.3    0.0218   0.0389    0.9393     -69.0     -43.6     10.3       0.0832       0.2444      -5.0000      -5.0000       0.9984       0.9881
      795    M   H   -66.5   -38.8    0.0199   0.0338    0.9464     -64.0     -39.2     13.7       0.1089       0.2225      -5.0000      -5.0000       0.9931       0.9908
      796    S   H   -64.3   -35.6    0.0202   0.0315    0.9484     -61.6     -38.7     11.7       0.1083       0.2165      -5.0000      -5.0000       0.9971       0.9844
      797    A   H   -65.7   -36.7    0.0199   0.0314    0.9487     -64.4     -39.8      6.2       0.1631       0.2153      -5.0000      -5.0000       0.9734       0.9831
      798    I   H   -66.4   -46.8    0.0197   0.0304    0.9499     -65.6     -47.8     12.8       0.1433       0.2115      -5.0000      -5.0000       0.9992       0.9761
      799    I   H   -67.3   -43.9    0.0199   0.0288    0.9513     -65.3     -46.6     15.4       0.1580       0.2071      -5.0000      -5.0000       0.9984       0.9835
      800    T   H   -63.6   -40.9    0.0194   0.0307    0.9499     -62.0     -39.7     13.7       0.1060       0.2113      -5.0000      -5.0000       0.9993       0.9855
      801    Y   H   -63.6   -39.7    0.0199   0.0319    0.9483     -61.6     -41.5     18.3       0.1487       0.2167      -5.0000      -5.0000       0.9886       0.9862
      802    M   H   -65.8   -41.9    0.0201   0.0352    0.9447     -63.7     -41.7     17.0       0.0936       0.2277      -5.0000      -5.0000       0.9940       0.9827
      803    V   H   -68.6   -38.6    0.0188   0.0405    0.9406     -67.5     -40.7     18.7       0.2135       0.2388      -5.0000      -5.0000       0.9991       0.9475
      804    T   H   -77.7   -28.1    0.0196   0.0590    0.9214     -76.5     -28.4     23.4       0.4651       0.2908      -5.0000      -5.0000       0.9987       0.9299
      805    F   H   -94.6    10.6    0.0243   0.1701    0.8056     -94.6       5.2     20.0       0.2158       0.5150      -5.0000      -5.0000       0.9910       0.9537
      806    D   C    51.6    15.6    0.0246   0.8971    0.0783      52.5       9.3     74.9       0.3986       0.3531       5.0000      -5.0000       0.1006       0.9313
      807    R   C  -109.9   155.5    0.0379   0.9046    0.0575    -114.7     155.0     97.2       0.8789       0.3448      -5.0000       5.0000       0.9855       0.3872
      808    L   C   -86.6   121.3    0.0455   0.9050    0.0496     -83.0     122.3     26.7       0.3085       0.3458      -5.0000       5.0000       0.9935       0.0327
      809    P   C   -62.2   162.9    0.0385   0.8832    0.0782     -60.3     163.1     12.8       0.3191       0.3955      -5.0000       5.0000       0.9976       0.0368
      810    D   C   -65.0   150.3    0.0329   0.8234    0.1436     -64.2     -29.1     94.8       0.8845       0.5016      -5.0000       3.0000       0.9778       0.4465
      811    V   C   -93.3   -23.9    0.0350   0.7453    0.2197     -88.0     -18.5     27.4       0.7878       0.6093      -5.0000      -5.0000       0.9973       0.7945
      812    D   C   -81.4   160.3    0.0421   0.8184    0.1395     -79.3     153.7     14.2       0.7917       0.5208      -5.0000       5.0000       0.9690       0.2237
      813    R   C   -69.6   -19.4    0.0339   0.8458    0.1203     -64.8     -15.8    137.7       0.3180       0.4653      -5.0000      -5.0000       0.8181       0.9322
      814    M   C   -83.5   -15.6    0.0326   0.8738    0.0936     -84.9     -10.3     63.8       0.7102       0.4107      -5.0000      -5.0000       0.9491       0.7932
      815    G   C    82.3    22.5    0.0316   0.9010    0.0675      80.2      19.6     32.9       0.7263       0.3504       5.0000      -5.0000       0.1132       0.8794
      816    R   C   -97.0   127.4    0.0471   0.8896    0.0633     -90.7     128.0     31.6       0.4594       0.3848      -5.0000       5.0000       0.9817       0.0735
      817    P   C   -62.3   146.4    0.1178   0.7673    0.1149     -63.9     145.6     11.0       0.6559       0.6407      -5.0000       5.0000       0.9972       0.2125
      818    L   C   -69.5   -29.5    0.0533   0.5519    0.3948     -69.6     -31.4     55.7       0.5515       0.7748      -5.0000      -5.0000       0.9933       0.8648
      819    M   H   -78.0   -29.0    0.0506   0.3875    0.5619     -81.4     -29.6     47.4       0.4747       0.7667      -5.0000      -5.0000       0.9899       0.8591
      820    F   H   -83.1   -31.3    0.0439   0.2695    0.6866     -82.0     -33.5     31.2       0.6253       0.6815      -5.0000      -5.0000       0.9882       0.8829
      821    Y   H   -89.9   -12.4    0.0422   0.4204    0.5374     -85.5     -14.9     27.8       0.7765       0.7569      -5.0000      -5.0000       0.9844       0.6927
      822    G   C   -65.7    -6.3    0.0461   0.7096    0.2443     -63.7     -11.1     22.5       0.9148       0.6641      -5.0000      -5.0000       0.7732       0.8228
      823    Q   C   -84.7   -18.4    0.0583   0.8118    0.1299     -88.0     -16.3     71.2       0.8817       0.5461      -5.0000      -5.0000       0.9542       0.6752
      824    R   C   -96.7   146.0    0.1163   0.7914    0.0922     -93.2     145.3     56.9       0.8869       0.5964      -5.0000       5.0000       0.9746       0.3980
      825    I   C   -92.1   -44.9    0.0857   0.8395    0.0748     -93.9     -47.6     18.5       0.9821       0.5019      -5.0000      -5.0000       0.9964       0.5945
      826    H   C   -96.8   159.4    0.1066   0.8145    0.0790     -93.9     157.7     24.9       0.9959       0.5518      -5.0000       3.0000       0.9590       0.4665
      827    D   C   -82.1   144.1    0.0853   0.8451    0.0696     -79.2     147.3     18.7       0.9946       0.4894      -5.0000       5.0000       0.9457       0.3470
      828    K   C   -86.7    -8.5    0.0482   0.8838    0.0680     -86.8     -12.2     88.5       0.7627       0.3989      -5.0000      -5.0000       0.9446       0.7118
      829    C   C   -84.4   154.6    0.0520   0.8795    0.0686     -86.7     153.8     15.6       0.9086       0.4100      -5.0000       5.0000       0.9795       0.3206
      830    Y   C   -84.0   -29.4    0.0582   0.8656    0.0762     -86.8     -25.8     71.5       0.9309       0.4430      -5.0000      -5.0000       0.9272       0.6771
      831    R   C   -96.0   145.1    0.0635   0.8639    0.0726     -95.5     144.4     52.9       0.9910       0.4477      -5.0000       5.0000       0.8759       0.3793
      832    R   C   -94.8   145.2    0.0716   0.8528    0.0756     -92.5     146.6     53.3       0.6738       0.4731      -5.0000       5.0000       0.9611       0.1531
      833    A   C   -67.7   -28.6    0.0392   0.8822    0.0786     -65.7     -29.1     45.6       0.7237       0.3980      -5.0000      -5.0000       0.9692       0.7504
      834    H   C   -99.1    -9.1    0.0446   0.8759    0.0796    -100.2      -7.9     51.2       0.9762       0.4152      -5.0000      -5.0000       0.9590       0.7338
      835    F   C   -95.5   151.0    0.0635   0.8541    0.0824     -94.3     148.0     22.0       0.9820       0.4690      -5.0000       5.0000       0.9048       0.4102
      836    D   C   -95.3   137.4    0.0573   0.8424    0.1003     -92.7     137.9     28.3       0.7187       0.4906      -5.0000       5.0000       0.9516       0.1679
      837    A   C   -69.4   -21.9    0.0370   0.5832    0.3799     -73.7     -23.6      9.7       0.7720       0.7319      -5.0000      -5.0000       0.9807       0.7882
      838    G   C    70.2    -7.8    0.0335   0.6838    0.2827      73.6      -1.2     17.1       0.4841       0.6653       3.0000      -5.0000       0.4139       0.8921
      839    E   H   -70.8   -31.7    0.0489   0.4168    0.5343     -80.0     -27.8     61.8       0.8694       0.7711      -5.0000      -5.0000       0.9969       0.8424
      840    F   H   -69.1   -40.0    0.0394   0.1200    0.8405     -76.3     -35.6     14.6       0.2081       0.4806      -5.0000      -5.0000       0.9894       0.9509
      841    V   H   -68.6   -37.1    0.0251   0.1042    0.8707     -73.5     -36.2     10.6       0.5557       0.4085      -5.0000      -5.0000       0.9992       0.9063
      842    Q   H   -67.4   -29.2    0.0216   0.0748    0.9037     -73.6     -31.3     75.3       0.2559       0.3351      -5.0000      -5.0000       0.9958       0.9577
      843    S   H   -86.2   -16.2    0.0290   0.1153    0.8558     -91.3     -18.0     46.4       0.5691       0.4414      -5.0000      -5.0000       0.9943       0.9005
      844    W   C  -104.1   -11.1    0.0412   0.6123    0.3465    -111.3     -14.6     22.0       0.9193       0.7273      -5.0000      -5.0000       0.9862       0.6339
      845    D   C   -84.5   -21.6    0.0342   0.8969    0.0689     -80.4     -12.2     82.2       0.7648       0.3617      -3.0000      -5.0000       0.6185       0.6373
      846    D   C   -98.0   147.7    0.0333   0.8996    0.0671     -94.1     150.7     31.4       0.6125       0.3548      -5.0000       5.0000       0.9797       0.1935
      847    D   C   -66.1   -26.7    0.0322   0.7738    0.1941     -67.2     -22.6    104.2       0.7444       0.5709      -5.0000      -5.0000       0.9681       0.8413
      848    A   C   -76.5    -7.0    0.0351   0.5962    0.3686     -74.2     -11.3     26.4       0.2115       0.7226      -5.0000      -5.0000       0.9087       0.9797
      849    A   C   -71.2   -28.1    0.0341   0.6244    0.3415     -71.2     -30.4      9.4       0.6810       0.7065      -5.0000      -5.0000       0.9877       0.7805
      850    R   C   -75.0   -28.6    0.0320   0.5582    0.4099     -73.9     -29.5    105.0       0.4950       0.7292      -5.0000      -5.0000       0.9715       0.9013
      851    K   H   -77.3    -3.2    0.0320   0.4005    0.5675     -78.7      -6.0     97.6       0.3952       0.7264      -5.0000      -5.0000       0.9860       0.8945
      852    G   C    80.6    20.9    0.0346   0.8941    0.0712      72.1      17.0      8.2       0.7410       0.3684       5.0000      -5.0000       0.3748       0.7491
      853    Y   C   -98.7   149.5    0.3372   0.6188    0.0440    -100.9     151.6     12.4       0.7691       0.7292      -5.0000       5.0000       0.9731       0.2624
      854    C   E  -100.2   142.5    0.5011   0.4612    0.0377    -104.4     144.4      3.2       0.4052       0.7524      -5.0000       5.0000       0.9874       0.1327
      855    L   C   -88.8   -30.4    0.1906   0.7409    0.0685     -85.5     -34.9      6.9       0.5391       0.6571      -5.0000      -5.0000       0.9886       0.8022
      856    Y   E  -106.3   146.3    0.5548   0.3766    0.0686    -106.5     147.9     13.5       0.6374       0.7996      -5.0000       5.0000       0.9929       0.1372
      857    K   C   -89.3   133.7    0.3497   0.5860    0.0643     -90.0     132.2     58.8       0.8685       0.7802      -5.0000       5.0000       0.9390       0.3500
      858    M   C   -93.3   155.2    0.2167   0.7310    0.0523     -95.8     146.8     19.5       0.9950       0.6506      -5.0000       5.0000       0.9870       0.3626
      859    G   C    58.3     6.1    0.0696   0.8839    0.0465      47.3       1.1     17.5       0.9934       0.3980       5.0000      -3.0000       0.3581       0.5313
      860    C   C   -90.8   150.1    0.1175   0.8308    0.0516     -89.5     150.1     19.2       0.6195       0.5085      -5.0000       5.0000       0.9491       0.2077
      861    K   C  -101.7   153.6    0.0882   0.8605    0.0513     -98.5     152.8     60.6       0.7919       0.4513      -5.0000       1.0000       0.9732       0.4173
      862    G   C    64.9  -179.5    0.0496   0.8936    0.0568      68.1     175.1     24.8       0.3416       0.3755       3.0000       5.0000       0.4852       0.0436
      863    P   C   -68.0   156.8    0.0851   0.8604    0.0545     -70.1     158.9     33.3       0.9339       0.4529      -5.0000       5.0000       0.9939       0.3167
      864    T   C   -99.5   -25.5    0.0766   0.8651    0.0583    -100.6     -23.1     47.4       0.7932       0.4441      -5.0000      -5.0000       0.9952       0.7351
      865    T   C  -102.6   161.3    0.0845   0.8500    0.0655    -100.4     159.1     20.7       0.9125       0.4782      -5.0000       5.0000       0.9972       0.3515
      866    Y   C   -91.4   149.8    0.1159   0.7990    0.0850     -87.2     -28.6     41.2       0.9935       0.5813      -5.0000       3.0000       0.9428       0.4799
      867    N   C   -95.9   160.3    0.0829   0.8305    0.0866     -87.9     159.8     35.5       0.9889       0.5211      -5.0000       1.0000       0.8210       0.4965
      868    A   C   -76.4   -22.1    0.0681   0.8556    0.0762     -77.2     -18.7     22.4       0.9659       0.4667      -5.0000      -5.0000       0.9482       0.5821
      869    C   C   -89.9   157.9    0.0734   0.8547    0.0719     -88.6     156.9     18.9       0.9886       0.4690      -5.0000       5.0000       0.9816       0.3981
      870    S   C   -72.4   -15.2    0.0597   0.8610    0.0793     -73.3     -16.2     32.0       0.7945       0.4533      -5.0000      -5.0000       0.9689       0.7093
      871    S   C   -90.8   -24.9    0.1116   0.7933    0.0951     -95.4     -26.1     51.8       0.6232       0.5937      -5.0000      -5.0000       0.9697       0.7977
      872    T   C   -98.5   144.4    0.3334   0.5589    0.1077    -100.2     145.1     35.7       0.8017       0.8477      -5.0000       5.0000       0.9972       0.2681
      873    R   C   -99.8   146.5    0.2988   0.5936    0.1076    -100.5     143.2     48.1       0.5681       0.8287      -5.0000       5.0000       0.9430       0.2573
      874    W   C   -93.1   142.8    0.3374   0.6039    0.0587     -91.5     143.1     33.4       0.9226       0.7624      -5.0000       5.0000       0.9776       0.2593
      875    N   C  -100.3   154.2    0.1847   0.7644    0.0508     -97.7     150.8     23.7       0.9117       0.6087      -5.0000       5.0000       0.9320       0.3524
      876    D   C   -85.7     7.5    0.0516   0.8994    0.0491     -81.1       4.7     64.5       0.9431       0.3606      -5.0000      -5.0000       0.7364       0.6459
      877    G   C    75.8     8.2    0.0507   0.9001    0.0492      75.5       1.4     27.3       0.8594       0.3587       5.0000      -5.0000       0.1517       0.7461
      878    V   C  -102.2   149.4    0.2226   0.7337    0.0438    -102.9     149.0     28.3       0.8742       0.6359      -5.0000       5.0000       0.9968       0.2956
      879    S   C  -108.6   148.0    0.2571   0.7009    0.0420    -108.1     153.9     13.9       0.7509       0.6658      -5.0000       5.0000       0.9858       0.2276
      880    F   C  -104.8   128.8    0.1820   0.7736    0.0444    -105.0     131.9     20.7       0.2851       0.5888      -5.0000       5.0000       0.9669       0.0747
      881    P   C   -66.9   144.4    0.1581   0.7864    0.0554     -63.8     144.6     20.3       0.5740       0.5834      -5.0000       5.0000       0.9956       0.1871
      882    I   C   -94.4   136.9    0.1726   0.7540    0.0734     -90.2     139.7     10.4       0.8438       0.6444      -5.0000       5.0000       0.9981       0.3765
      883    Q   C  -100.9   154.6    0.1349   0.7997    0.0653    -104.4     -26.7     34.7       1.0000       0.5709      -5.0000       1.0000       0.9004       0.5104
      884    S   C   -87.9   157.1    0.0783   0.8611    0.0606     -87.0     158.9     20.3       0.9997       0.4534      -5.0000       1.0000       0.9754       0.4454
      885    G   C    78.3     7.5    0.0426   0.8966    0.0608      77.4      11.4     13.0       0.9987       0.3664       5.0000      -3.0000       0.2542       0.6718
      886    H   C   -98.0   151.5    0.0599   0.8781    0.0619     -97.2     150.2     23.8       0.9631       0.4142      -5.0000       3.0000       0.9631       0.4120
      887    G   C   -55.7   171.3    0.0616   0.8801    0.0584     -56.6      -5.5      7.0       0.9134       0.4095      -5.0000       3.0000       0.5744       0.5148
      888    C   C   -89.9   149.3    0.1080   0.8278    0.0642     -87.6     148.5     12.9       0.9980       0.5217      -5.0000       1.0000       0.9579       0.5093
      889    L   C   -90.2   144.0    0.1153   0.8125    0.0722     -89.8     143.1     11.1       0.9985       0.5530      -5.0000       3.0000       0.9769       0.4597
      890    G   C    57.1     5.0    0.0549   0.8785    0.0666      48.2       7.4      6.9       0.9874       0.4128       5.0000      -5.0000       0.3548       0.6412
      891    C   C   -96.3   161.1    0.0895   0.8435    0.0669     -95.4     165.3     14.6       0.9848       0.4920      -5.0000       1.0000       0.9582       0.4909
      892    A   C   -93.5   -15.5    0.0586   0.8729    0.0684     -93.1     -15.6     20.9       0.7661       0.4265      -5.0000      -5.0000       0.9859       0.7174
      893    E   C   -84.4   144.9    0.0523   0.8815    0.0662     -84.0     145.6     51.6       0.7519       0.4053      -5.0000       5.0000       0.9841       0.1263
      894    N   C   -66.5   156.4    0.0479   0.8817    0.0704     -71.1     156.6     86.5       0.9955       0.4035      -5.0000       3.0000       0.9244       0.4637
      895    G   C    47.9    17.3    0.0376   0.8904    0.0721      54.2      16.5     15.1       0.7792       0.3789       5.0000      -5.0000       0.3940       0.8994
      896    F   C   -89.4   -15.1    0.0472   0.8597    0.0931     -92.1     -15.1     13.2       0.7994       0.4506      -5.0000      -5.0000       0.9308       0.8245
      897    W   C   -91.6   -25.8    0.0710   0.8230    0.1060     -91.0     -26.2     30.9       0.9559       0.5333      -5.0000      -5.0000       0.9380       0.6353
      898    D   C   -90.2   147.3    0.0753   0.8383    0.0864     -93.1     142.2     15.0       0.9827       0.5045      -5.0000       3.0000       0.9523       0.3938
      899    R   C   -89.1   163.5    0.0565   0.8719    0.0716     -86.7     -12.3     95.4       0.9766       0.4285      -5.0000       3.0000       0.8732       0.4594
      900    G   C   -53.3  -167.2    0.0456   0.8812    0.0732      60.0    -172.6     15.7       0.9882       0.4038      -3.0000       3.0000       0.5724       0.3818
      901    S   C   -77.1   161.6    0.0459   0.8491    0.1051     -81.3     162.5     31.0       0.9593       0.4706      -5.0000       5.0000       0.9878       0.3794
      902    F   C   -78.4   -24.7    0.0576   0.5238    0.4186     -81.5     -25.5     13.6       0.5735       0.7898      -5.0000      -5.0000       0.9742       0.8805
      903    Y   H   -84.6   -19.7    0.0617   0.4349    0.5033     -88.9     -21.8     25.1       0.6440       0.8006      -5.0000      -5.0000       0.9907       0.7628
      904    S   H   -78.8   -26.5    0.0781   0.3425    0.5794     -84.1     -28.0     57.4       0.8200       0.8032      -5.0000      -5.0000       0.9924       0.7544
      905    R   H   -84.5   -25.8    0.0827   0.3909    0.5264     -86.3     -24.7     68.7       0.8778       0.8294      -5.0000      -5.0000       0.9908       0.6999
      906    V   H   -82.0   -35.1    0.0776   0.4199    0.5024     -86.3     -39.6     13.9       0.8615       0.8270      -5.0000      -5.0000       0.9988       0.6806
      907    V   C   -80.6   -22.8    0.0426   0.5528    0.4046     -86.1     -26.9     41.8       0.9327       0.7539      -5.0000      -5.0000       0.9990       0.7453
      908    D   C   -91.6   -13.1    0.0296   0.6781    0.2923     -91.1     -24.7    100.3       0.9761       0.6618      -5.0000      -5.0000       0.9264       0.7083
      909    I   C  -102.1   110.7    0.0313   0.8777    0.0910    -101.7     112.9     27.1       0.2507       0.4015      -5.0000       5.0000       0.9967       0.0284
      910    P   C   -63.5   145.0    0.0389   0.9011    0.0600     -62.6     143.3     62.4       0.9882       0.3541      -5.0000       5.0000       0.9906       0.3593
      911    Q   C   -88.0   -18.3    0.0433   0.8962    0.0605     -85.4     -17.5     98.3       0.8930       0.3676      -5.0000      -5.0000       0.8845       0.7400
      912    M   C   -91.1   161.1    0.0582   0.8781    0.0637     -89.3     161.1     38.2       0.9916       0.4141      -5.0000       1.0000       0.9178       0.4851
      913    G   C    71.0  -166.7    0.0712   0.8778    0.0510      71.4    -166.1     21.2       0.8179       0.4135       5.0000       5.0000       0.2807       0.2326
      914    T   C  -103.2   144.0    0.4241   0.5313    0.0446     -97.0     147.0     47.4       0.8263       0.7632      -5.0000       5.0000       0.9981       0.2360
      915    H   C  -104.5   151.3    0.2848   0.6678    0.0474    -104.1     154.8     57.9       0.8404       0.7026      -5.0000       5.0000       0.9875       0.3407
      916    S   C  -100.7   158.4    0.2364   0.6999    0.0638    -103.1     157.6     22.4       0.7203       0.6974      -5.0000       5.0000       0.9817       0.2564
      917    T   C  -109.1   159.1    0.1766   0.6655    0.1580    -102.9     163.3     37.6       0.7110       0.7907      -5.0000       5.0000       0.9965       0.1849
      918    A   H   -61.0   -36.6    0.0321   0.0950    0.8729     -63.7     -33.5      8.5       0.1836       0.4119      -5.0000      -5.0000       0.9973       0.9759
      919    D   H   -68.3   -39.7    0.0209   0.0975    0.8816     -66.2     -39.5     32.9       0.3589       0.3814      -5.0000      -5.0000       0.9963       0.9188
      920    T   H   -68.4   -38.5    0.0208   0.0490    0.9302     -68.9     -37.2     38.6       0.1168       0.2691      -5.0000      -5.0000       0.9978       0.9859
      921    V   H   -66.4   -42.6    0.0198   0.0373    0.9429     -66.9     -41.8     12.2       0.2389       0.2328      -5.0000      -5.0000       0.9992       0.9803
      922    G   H   -58.8   -40.7    0.0194   0.0375    0.9431     -58.4     -39.2      2.7       0.0899       0.2319      -5.0000      -5.0000       0.8884       0.9875
      923    L   H   -63.9   -39.0    0.0191   0.0310    0.9499     -64.1     -40.6     39.9       0.1002       0.2111      -5.0000      -5.0000       0.9964       0.9910
      924    T   H   -66.8   -42.4    0.0187   0.0310    0.9503     -64.5     -43.3     21.3       0.1079       0.2098      -5.0000      -5.0000       0.9984       0.9833
      925    A   H   -62.3   -43.8    0.0189   0.0274    0.9537     -60.3     -42.9      9.1       0.1569       0.1992      -5.0000      -5.0000       0.9969       0.9897
      926    L   H   -63.3   -34.6    0.0190   0.0283    0.9528     -63.8     -37.5     23.1       0.0817       0.2022      -5.0000      -5.0000       0.9967       0.9897
      927    G   H   -61.6   -37.7    0.0185   0.0298    0.9517     -58.1     -39.2      8.5       0.1046       0.2052      -5.0000      -5.0000       0.9491       0.9868
      928    V   H   -66.8   -43.7    0.0179   0.0277    0.9544     -65.0     -43.2     19.8       0.1653       0.1964      -5.0000      -5.0000       0.9992       0.9846
      929    V   H   -64.2   -41.5    0.0180   0.0279    0.9541     -61.8     -44.2     17.1       0.1059       0.1977      -5.0000      -5.0000       0.9994       0.9894
      930    A   H   -62.7   -39.9    0.0178   0.0282    0.9540     -60.3     -40.6     13.3       0.0429       0.1978      -5.0000      -5.0000       0.9924       0.9949
      931    A   H   -65.4   -40.6    0.0179   0.0273    0.9548     -63.1     -43.1     14.4       0.0552       0.1953      -5.0000      -5.0000       0.9950       0.9935
      932    A   H   -63.9   -42.0    0.0181   0.0273    0.9546     -61.2     -41.7     10.0       0.0658       0.1959      -5.0000      -5.0000       0.9873       0.9946
      933    V   H   -66.3   -41.4    0.0179   0.0279    0.9543     -64.0     -40.4     12.2       0.1516       0.1970      -5.0000      -5.0000       0.9994       0.9757
      934    G   H   -62.5   -44.0    0.0177   0.0300    0.9522     -59.7     -43.4      5.3       0.0849       0.2034      -5.0000      -5.0000       0.9772       0.9812
      935    V   H   -63.8   -44.2    0.0179   0.0284    0.9536     -62.5     -43.2     19.2       0.1440       0.1990      -5.0000      -5.0000       0.9994       0.9867
      936    H   H   -67.0   -36.3    0.0180   0.0288    0.9532     -63.8     -36.0     27.0       0.1119       0.2004      -5.0000      -5.0000       0.9919       0.9888
      937    A   H   -62.8   -41.6    0.0181   0.0284    0.9535     -63.5     -42.2      9.2       0.0973       0.1996      -5.0000      -5.0000       0.9944       0.9891
      938    V   H   -65.9   -42.5    0.0184   0.0275    0.9540     -64.7     -43.6     15.0       0.0840       0.1978      -5.0000      -5.0000       0.9993       0.9887
      939    A   H   -62.7   -41.0    0.0190   0.0283    0.9527     -59.9     -41.5     10.1       0.1026       0.2024      -5.0000      -5.0000       0.9956       0.9863
      940    S   H   -65.2   -37.7    0.0194   0.0285    0.9520     -63.3     -41.0     21.9       0.3377       0.2047      -5.0000      -5.0000       0.9960       0.9443
      941    A   H   -64.5   -41.7    0.0196   0.0288    0.9516     -63.8     -43.3     13.7       0.1725       0.2061      -5.0000      -5.0000       0.9959       0.9786
      942    V   H   -65.1   -43.3    0.0190   0.0313    0.9497     -64.5     -43.7     11.2       0.2049       0.2119      -5.0000      -5.0000       0.9994       0.9703
      943    D   H   -65.1   -42.0    0.0183   0.0354    0.9464     -64.1     -43.6     38.5       0.2474       0.2216      -5.0000      -5.0000       0.9943       0.9556
      944    Q   H   -66.1   -39.2    0.0181   0.0384    0.9435     -65.8     -38.8     69.3       0.1804       0.2301      -5.0000      -5.0000       0.9882       0.9753
      945    R   H   -66.2   -39.2    0.0186   0.0515    0.9299     -65.2     -39.8     84.6       0.2293       0.2680      -5.0000      -5.0000       0.9942       0.9513
      946    R   H   -67.3   -34.7    0.0193   0.0740    0.9067     -66.0     -38.4    100.6       0.2251       0.3256      -5.0000      -5.0000       0.9949       0.9443
      947    R   H   -70.9   -26.6    0.0200   0.1278    0.8522     -70.3     -30.2    132.2       0.4239       0.4347      -5.0000      -5.0000       0.9940       0.8975
      948    H   H   -84.3   -15.8    0.0216   0.2991    0.6793     -82.7     -19.3    108.6       0.4807       0.6431      -5.0000      -5.0000       0.9930       0.8864
      949    N   C   -83.5    -4.6    0.0240   0.7165    0.2595     -83.5      -6.0    102.2       0.6986       0.6175      -5.0000      -5.0000       0.7994       0.6987
      950    Q   C   -82.4   -17.4    0.0283   0.8822    0.0895     -85.1     -12.0    126.6       0.9224       0.3891      -5.0000      -5.0000       0.9391       0.6099
      951    Q   C   -93.1   129.8    0.0319   0.9016    0.0665     -92.0     133.7     89.9       0.5343       0.3492      -5.0000       5.0000       0.9741       0.1415
      952    P   C   -63.4   154.8    0.0288   0.8673    0.1039     -60.9     150.7     63.1       0.6942       0.4194      -5.0000       5.0000       0.9946       0.2561
      953    T   C   -78.0   -25.3    0.0241   0.5618    0.4141     -72.0     -29.1     75.2       0.9286       0.7090      -5.0000      -3.0000       0.9978       0.5639
      954    E   H   -70.8   -30.8    0.0215   0.3677    0.6108     -67.0     -33.9     81.9       0.9518       0.6841      -5.0000      -5.0000       0.9954       0.6512
      955    T   H   -79.6   -21.8    0.0219   0.2819    0.6962     -73.2     -27.1     72.9       0.8296       0.6305      -5.0000      -5.0000       0.9987       0.7549
      956    E   H   -74.7   -19.7    0.0243   0.4824    0.4933     -75.8     -21.9     96.2       0.7700       0.7196      -5.0000      -5.0000       0.9920       0.7626
      957    H   C   -89.9   -18.0    0.0244   0.7182    0.2574     -89.2     -10.4    121.7       0.9559       0.6167      -5.0000      -5.0000       0.9773       0.6255
      958    Q   C   -93.2   123.8    0.0272   0.8779    0.0949     -96.1     117.5     86.2       0.3862       0.3967      -5.0000       5.0000       0.9852       0.0852
      959    P   C   -64.4   147.5    0.0360   0.8899    0.0741     -65.0     146.0     78.4       0.8293       0.3791      -5.0000       5.0000       0.9941       0.2703
      960    G   C    67.0     9.4    0.0365   0.8979    0.0656      73.3       8.5     36.3       0.9987       0.3607       3.0000      -1.0000       0.4158       0.5046
      961    N   C   -85.1   142.8    0.0414   0.8365    0.1221     -83.7     143.8     71.4       0.7907       0.4897      -5.0000       5.0000       0.9471       0.2381
      962    E   H   -63.9   -36.3    0.0300   0.2223    0.7477     -63.4     -38.8    110.4       0.7196       0.5979      -5.0000      -5.0000       0.9969       0.8495
      963    D   H   -68.3   -44.4    0.0231   0.1985    0.7784     -66.3     -43.6     80.7       0.5850       0.5488      -5.0000      -5.0000       0.9895       0.8574
      964    K   H   -64.7   -40.7    0.0226   0.0826    0.8948     -64.6     -42.1    101.9       0.3044       0.3561      -5.0000      -5.0000       0.9948       0.9606
      965    Q   H   -65.8   -42.5    0.0219   0.0710    0.9070     -65.2     -44.6     92.0       0.2396       0.3278      -5.0000      -5.0000       0.9956       0.9580
      966    A   H   -66.3   -36.9    0.0217   0.0738    0.9044     -64.4     -39.4     45.0       0.3895       0.3335      -5.0000      -5.0000       0.9958       0.9132
      967    R   H   -74.4   -33.9    0.0224   0.1560    0.8216     -71.1     -36.8    147.5       0.4919       0.4883      -5.0000      -5.0000       0.9942       0.8828
      968    S   H   -80.9   -16.6    0.0223   0.3148    0.6629     -76.5     -17.4     76.5       0.6534       0.6565      -5.0000      -5.0000       0.9903       0.7723
      969    H   C   -92.0    -8.3    0.0262   0.6714    0.3024     -89.8      -3.7    138.3       0.7677       0.6594      -5.0000      -5.0000       0.9508       0.7499
      970    H   C   -93.0   -23.8    0.0331   0.8681    0.0988     -93.3     -12.5    123.9       0.9275       0.4227      -5.0000      -5.0000       0.9471       0.5955
      971    H   C   -96.8   -11.8    0.0381   0.8908    0.0712     -96.6      -6.6    108.5       0.9842       0.3781      -5.0000      -1.0000       0.8724       0.5068
      972    H   C   -91.2   157.0    0.0467   0.8917    0.0616     -90.8     156.7    120.6       1.0000       0.3795      -5.0000       3.0000       0.9903       0.4510
      973    H   C   -91.7   155.0    0.0570   0.8864    0.0566     -92.2     157.2     99.5       0.9933       0.3939      -5.0000       3.0000       0.9833       0.4436
      974    H   C   -97.5   151.7    0.0551   0.8849    0.0600     -94.4     153.4    106.1       0.8518       0.3976      -5.0000       5.0000       0.9779       0.3295
```
