## Supplementary material for "A multi-task deep-learning system for predicting membrane associations and secondary structures of proteins": Code and Raw Data: 6i4eA.spXout

```
#     index  AA  SS   phi1    psi1     P_E       P_C       P_H     phi0      psi0       ASA        S_pk         S_SS      pk_phi       pk_psi     pkc_phi       pkc_ps
    14822    G   C    75.9  -175.3    0.0413   0.9005    0.0582      68.1    -174.1     43.2       0.9707       0.3564       5.0000       5.0000       0.3093       0.4105
    14823    A   C   -79.3   150.1    0.0725   0.8626    0.0649     -77.7     153.5     56.7       0.9956       0.4508      -5.0000       3.0000       0.9913       0.4244
    14824    M   C   -91.8   -25.3    0.0810   0.8387    0.0803     -93.0     -24.0     62.2       0.9983       0.5039      -5.0000      -3.0000       0.9878       0.5350
    14825    G   C   -73.6   175.2    0.0747   0.8169    0.1084     -76.4     176.2     23.9       0.8817       0.5460      -5.0000       5.0000       0.7664       0.3018
    14826    E   C   -76.1   -26.5    0.0526   0.6475    0.2999     -78.3     -28.9    100.4       0.9721       0.7259      -5.0000      -5.0000       0.9905       0.6070
    14827    E   C   -75.1   -23.9    0.0418   0.6622    0.2960     -74.2     -26.0    120.8       0.8846       0.6973      -5.0000      -5.0000       0.9887       0.7478
    14828    D   C   -86.4   -24.8    0.0698   0.6542    0.2760     -82.0     -22.0     60.5       0.9824       0.7453      -5.0000      -5.0000       0.9776       0.6101
    14829    V   C   -94.3   143.9    0.2283   0.6235    0.1482     -94.3     145.7     18.4       0.6807       0.8326      -5.0000       5.0000       0.9973       0.2267
    14830    Q   C   -92.8   -26.7    0.1342   0.7760    0.0898     -94.9     -29.1     61.9       0.9129       0.6214      -5.0000      -5.0000       0.9705       0.6572
    14831    A   E  -113.2   151.3    0.7139   0.1955    0.0906    -108.1     150.3     15.6       0.2941       0.7074      -5.0000       5.0000       0.9940       0.0605
    14832    L   E  -114.2   133.2    0.8833   0.0789    0.0378    -108.4     134.8     10.0       0.3945       0.3949      -5.0000       5.0000       0.9977       0.0583
    14833    V   E  -111.9   126.9    0.9027   0.0666    0.0307    -110.2     125.6     12.7       0.3462       0.3458      -5.0000       5.0000       0.9991       0.0417
    14834    V   E  -113.2   131.5    0.8928   0.0826    0.0247    -112.1     133.3      8.8       0.3219       0.3627      -5.0000       5.0000       0.9993       0.0674
    14835    D   E  -107.5   137.2    0.8135   0.1630    0.0235    -106.3     139.7     34.7       0.3791       0.5022      -5.0000       5.0000       0.9932       0.0799
    14836    N   C   -84.5    11.2    0.0996   0.8718    0.0285     -86.9       3.4     59.7       0.9695       0.4104      -5.0000      -5.0000       0.7165       0.6925
    14837    G   C    73.2    -0.5    0.0328   0.9233    0.0440      76.9       0.2     27.2       0.9672       0.2941       5.0000      -5.0000       0.4163       0.5909
    14838    S   C   -89.2    -9.3    0.0407   0.9117    0.0476     -93.9     -11.0     53.1       0.8725       0.3272      -5.0000      -5.0000       0.9740       0.7403
    14839    G   C    70.9  -164.2    0.0726   0.8770    0.0503      72.1    -165.7     12.0       0.9991       0.4151       5.0000       5.0000       0.3093       0.4560
    14840    N   C   -92.3   147.2    0.4409   0.5208    0.0383     -90.9     151.7     45.9       0.8929       0.7516      -5.0000       5.0000       0.9638       0.2900
    14841    V   E  -110.7   137.8    0.6426   0.3232    0.0342    -111.5     137.1      8.6       0.2877       0.6961      -5.0000       5.0000       0.9986       0.0493
    14842    K   C   -92.6   142.0    0.4175   0.5432    0.0392     -94.3     140.3     82.1       0.7307       0.7493      -5.0000       5.0000       0.9750       0.2924
    14843    A   C   -90.1   152.7    0.2671   0.6855    0.0474     -99.5     150.0     20.9       0.9469       0.6882      -5.0000       5.0000       0.9835       0.2918
    14844    G   C    69.4  -172.3    0.1086   0.8342    0.0573      61.1    -168.7     15.6       0.9922       0.5062       5.0000       5.0000       0.3540       0.4580
    14845    V   C  -106.0   143.0    0.1957   0.7463    0.0580    -111.6     142.5     24.6       0.8574       0.6397      -5.0000       5.0000       0.9942       0.3148
    14846    A   C   -91.2   152.0    0.1260   0.8177    0.0563     -93.6     151.4     32.0       0.9113       0.5347      -5.0000       5.0000       0.9618       0.3313
    14847    G   C    66.2  -179.7    0.0498   0.8881    0.0621      72.0     177.4     26.3       0.8999       0.3890       5.0000       5.0000       0.3298       0.3541
    14848    D   C   -92.8   -14.4    0.0433   0.8905    0.0662     -95.1     -11.6     77.9       0.9549       0.3815      -5.0000      -5.0000       0.9666       0.6878
    14849    D   C   -92.0   -14.1    0.0416   0.8937    0.0646     -92.8     -11.8     61.6       0.9985       0.3730      -5.0000      -5.0000       0.9558       0.5615
    14850    A   C   -83.1   138.8    0.0541   0.8780    0.0679     -83.0     137.7     19.6       0.2921       0.4138      -5.0000       5.0000       0.9865       0.0606
    14851    P   C   -65.2   156.3    0.1195   0.7875    0.0930     -63.3     155.2     35.3       0.8081       0.6033      -5.0000       5.0000       0.9940       0.3007
    14852    R   C   -94.7   -22.9    0.1249   0.7095    0.1656     -91.5     -20.9     71.5       0.9814       0.7292      -5.0000      -5.0000       0.9859       0.5952
    14853    S   C   -94.8   155.1    0.3789   0.4093    0.2118     -93.8     155.2     22.4       0.8036       0.9668      -5.0000       5.0000       0.9922       0.2865
    14854    V   C  -103.7   -39.4    0.2210   0.5865    0.1926    -105.7     -39.0     25.4       0.9774       0.8773      -5.0000      -3.0000       0.9988       0.5606
    14855    F   C   -96.5   122.6    0.1394   0.6675    0.1931     -96.6     121.8     17.5       0.3902       0.7847      -5.0000       5.0000       0.9819       0.1123
    14856    P   C   -67.4   -24.7    0.1664   0.5675    0.2661     -66.7     -27.1     37.3       0.9905       0.8849      -5.0000      -5.0000       0.9969       0.5705
    14857    S   C   -91.8   -25.5    0.1449   0.6304    0.2247     -90.9     -23.1     33.8       0.9955       0.8249      -5.0000      -1.0000       0.9797       0.5212
    14858    I   C   -88.0   -39.6    0.1999   0.5419    0.2582     -90.9     -40.9     22.3       0.9661       0.9134      -5.0000      -5.0000       0.9977       0.5879
    14859    V   C   -96.2   -29.8    0.0699   0.7380    0.1921     -99.3     -35.0     31.9       0.9721       0.6618      -5.0000      -5.0000       0.9975       0.6015
    14860    G   C    63.2  -176.5    0.0492   0.8492    0.1016      59.2    -176.0     25.1       0.9753       0.4727       1.0000       3.0000       0.4588       0.4865
    14861    R   C  -105.2   136.1    0.0677   0.8753    0.0570    -104.5     135.8     76.3       0.2070       0.4206      -5.0000       5.0000       0.9770       0.0270
    14862    P   C   -61.3   148.3    0.0804   0.8681    0.0515     -59.4     148.0     47.0       0.5594       0.4353      -5.0000       5.0000       0.9949       0.1979
    14863    K   C   -87.8   154.4    0.0781   0.8700    0.0519     -89.6     157.2    103.7       0.9644       0.4312      -5.0000       5.0000       0.9810       0.4498
    14864    N   C  -101.5   109.1    0.0882   0.8656    0.0462    -101.3     115.6     29.7       0.1654       0.4380      -5.0000       5.0000       0.9336       0.0285
    14865    P   C   -67.3   159.2    0.0722   0.8842    0.0436     -69.9     155.7     59.6       0.9496       0.3961      -5.0000       5.0000       0.9908       0.3191
    14866    G   C    73.9  -169.0    0.1079   0.8516    0.0406      74.7    -171.9     14.9       0.9739       0.4616       5.0000       3.0000       0.3724       0.4204
    14867    I   E   -99.5   132.0    0.7567   0.2145    0.0288    -100.6     133.4     16.6       0.2811       0.5857      -5.0000       5.0000       0.9990       0.0400
    14868    M   E  -101.0   126.9    0.8112   0.1590    0.0298     -99.7     126.2     21.3       0.4203       0.5160      -5.0000       5.0000       0.9932       0.0860
    14869    V   E  -106.9   136.7    0.6687   0.2934    0.0379    -109.3     137.3     13.6       0.6984       0.6854      -5.0000       5.0000       0.9991       0.1962
    14870    G   C   -68.8   167.9    0.3663   0.5890    0.0447     -66.4     167.2      8.0       0.7992       0.7451      -5.0000       5.0000       0.7348       0.2103
    14871    M   C   -93.7   154.1    0.1716   0.7610    0.0673     -94.4     150.8     25.9       0.9999       0.6298      -5.0000       3.0000       0.9809       0.4786
    14872    E   C   -83.3   -17.2    0.0758   0.8669    0.0573     -83.9     -18.4     84.8       0.9830       0.4399      -5.0000      -5.0000       0.7073       0.5521
    14873    E   C   -86.9   144.2    0.0988   0.8236    0.0776     -88.1     144.3     72.4       0.9356       0.5342      -5.0000       5.0000       0.9703       0.3707
    14874    K   C   -85.6   150.3    0.0998   0.7953    0.1049     -86.5     148.4     88.8       0.9997       0.5905      -5.0000       1.0000       0.9661       0.5000
    14875    D   C   -85.0   -14.5    0.0944   0.7158    0.1898     -87.2     -18.1     54.2       0.9986       0.7077      -5.0000      -5.0000       0.9637       0.5510
    14876    A   C   -85.3   -25.3    0.0977   0.7653    0.1371     -93.3     -22.8     35.8       0.9137       0.6411      -5.0000      -5.0000       0.9859       0.6085
    14877    F   C   -91.1   -31.2    0.1633   0.6791    0.1576     -97.4     -32.4     55.9       0.9911       0.7737      -5.0000      -5.0000       0.9608       0.5608
    14878    V   C  -104.1   143.5    0.0926   0.8012    0.1061    -105.1     141.1     42.2       0.9806       0.5789      -5.0000       5.0000       0.9978       0.4461
    14879    G   C    77.6   172.0    0.0516   0.8821    0.0663      83.4     168.7     19.9       0.7350       0.4038       5.0000       5.0000       0.2964       0.2653
    14880    D   C   -83.5   145.3    0.0692   0.8096    0.1211     -79.4     147.4     81.7       0.9573       0.5566      -5.0000       5.0000       0.9770       0.3906
    14881    E   H   -70.7   -27.4    0.0423   0.4028    0.5549     -70.4     -29.2    103.1       0.7799       0.7526      -5.0000      -5.0000       0.9892       0.7831
    14882    A   H   -70.4   -28.9    0.0399   0.3973    0.5628     -70.6     -30.4     32.4       0.7664       0.7453      -5.0000      -5.0000       0.9908       0.7677
    14883    Q   H   -81.1   -25.0    0.0453   0.4502    0.5045     -79.7     -27.8     58.3       0.8994       0.7688      -5.0000      -5.0000       0.9826       0.6860
    14884    T   H   -85.5   -23.8    0.0578   0.4601    0.4820     -83.9     -25.4     54.8       0.9460       0.7954      -5.0000      -5.0000       0.9971       0.6251
    14885    K   C   -87.3   -26.4    0.0862   0.6576    0.2562     -87.8     -25.8    103.8       0.9136       0.7608      -5.0000      -5.0000       0.9700       0.6529
    14886    R   C  -104.0   -18.5    0.1523   0.6880    0.1597    -104.5     158.9     77.6       0.9968       0.7617      -5.0000      -3.0000       0.9653       0.5397
    14887    G   C    76.6  -167.9    0.1482   0.7891    0.0628      68.0    -164.5      5.0       0.9622       0.5859       5.0000       5.0000       0.3645       0.3472
    14888    I   E  -111.2   132.3    0.7912   0.1792    0.0296    -110.3     134.1     20.3       0.4827       0.5440      -5.0000       5.0000       0.9986       0.0763
    14889    L   E  -108.2   132.6    0.8617   0.1167    0.0217    -108.0     132.8      9.1       0.2693       0.4205      -5.0000       5.0000       0.9963       0.0554
    14890    T   E  -115.3   134.9    0.9036   0.0737    0.0227    -114.5     131.2     24.8       0.2241       0.3366      -5.0000       5.0000       0.9988       0.0260
    14891    L   E  -111.0   134.8    0.8882   0.0915    0.0203    -110.9     133.3      7.2       0.2069       0.3669      -5.0000       5.0000       0.9979       0.0278
    14892    K   E  -106.3   129.4    0.7562   0.2220    0.0218    -104.0     131.1     81.4       0.4312       0.5725      -5.0000       5.0000       0.9953       0.0940
    14893    Y   C  -107.1   125.9    0.4175   0.5550    0.0275    -112.3     124.9     19.1       0.0935       0.7193      -5.0000       5.0000       0.9921       0.0096
    14894    P   C   -66.6   139.6    0.2496   0.7041    0.0463     -66.2     138.2     29.9       0.6103       0.6696      -5.0000       5.0000       0.9943       0.1626
    14895    I   C   -99.6   134.5    0.1534   0.7909    0.0556     -94.9     134.1     17.9       0.9172       0.5769      -5.0000       5.0000       0.9979       0.3061
    14896    E   C   -86.5   -35.7    0.0686   0.8721    0.0593     -87.6     -36.3     84.6       0.9998       0.4284      -5.0000      -5.0000       0.9670       0.5558
    14897    H   C  -103.0    -4.0    0.0800   0.8541    0.0659    -107.1      -2.8     53.7       0.9263       0.4696      -5.0000      -5.0000       0.8303       0.6186
    14898    G   C    71.2  -172.6    0.1522   0.7703    0.0775      68.8    -174.9     11.2       0.9573       0.6242       5.0000       5.0000       0.3811       0.3946
    14899    I   E  -103.9   133.6    0.6955   0.2558    0.0487    -103.7     133.4     27.4       0.4393       0.6813      -5.0000       5.0000       0.9989       0.1139
    14900    V   E  -106.1   126.8    0.7524   0.2040    0.0435    -104.2     126.6     12.7       0.3293       0.6142      -5.0000       5.0000       0.9990       0.0666
    14901    T   C  -102.4   -16.7    0.2030   0.7561    0.0408    -104.9     -12.6     24.5       0.9842       0.6059      -5.0000      -3.0000       0.9978       0.5137
    14902    N   C  -113.6   155.0    0.1114   0.8191    0.0696    -113.7     151.2     47.5       0.3315       0.5400      -5.0000       5.0000       0.8902       0.0918
    14903    W   H   -63.7   -35.7    0.0294   0.1601    0.8105     -65.4     -34.8     40.3       0.3634       0.5164      -5.0000      -5.0000       0.9914       0.9508
    14904    D   H   -65.8   -35.3    0.0186   0.1443    0.8371     -66.4     -32.0     85.0       0.2541       0.4573      -5.0000      -5.0000       0.9828       0.9683
    14905    D   H   -72.4   -34.7    0.0196   0.0987    0.8817     -75.2     -34.6     39.1       0.2091       0.3792      -5.0000      -5.0000       0.9780       0.9586
    14906    M   H   -64.6   -36.9    0.0213   0.0481    0.9306     -64.2     -38.4     11.7       0.1590       0.2684      -5.0000      -5.0000       0.9934       0.9800
    14907    E   H   -63.2   -36.6    0.0222   0.0400    0.9377     -63.6     -37.3     47.5       0.1809       0.2491      -5.0000      -5.0000       0.9962       0.9774
    14908    K   H   -65.5   -37.4    0.0213   0.0386    0.9401     -66.6     -38.8     85.0       0.2543       0.2418      -5.0000      -5.0000       0.9898       0.9677
    14909    I   H   -69.3   -42.1    0.0202   0.0411    0.9387     -70.8     -42.3     15.4       0.1660       0.2452      -5.0000      -5.0000       0.9992       0.9660
    14910    W   H   -67.2   -35.9    0.0217   0.0393    0.9390     -68.1     -34.6     15.2       0.1860       0.2451      -5.0000      -5.0000       0.9943       0.9706
    14911    H   H   -68.0   -36.4    0.0239   0.0580    0.9181     -68.6     -33.3     44.5       0.2076       0.3030      -5.0000      -5.0000       0.9937       0.9508
    14912    H   H   -73.1   -34.7    0.0273   0.1196    0.8531     -75.6     -30.5     49.4       0.3005       0.4440      -5.0000      -5.0000       0.9894       0.9177
    14913    T   H   -73.5   -37.8    0.0253   0.1001    0.8747     -81.2     -33.7     19.8       0.5947       0.4010      -5.0000      -5.0000       0.9992       0.8650
    14914    F   H   -70.5   -39.7    0.0261   0.1273    0.8466     -78.1     -35.0     12.1       0.4292       0.4537      -5.0000      -5.0000       0.9941       0.9368
    14915    Y   H   -67.4   -36.9    0.0265   0.1198    0.8537     -74.6     -36.0     37.7       0.3083       0.4420      -5.0000      -5.0000       0.9938       0.9403
    14916    N   H   -71.8   -33.5    0.0245   0.1189    0.8566     -75.0     -32.8     54.1       0.1366       0.4338      -5.0000      -5.0000       0.9771       0.9654
    14917    E   H   -73.6   -29.3    0.0342   0.1585    0.8073     -74.3     -30.3     69.3       0.3502       0.5281      -5.0000      -5.0000       0.9885       0.9534
    14918    L   H   -81.1   -19.7    0.0699   0.2509    0.6792     -80.4     -21.2     16.9       0.8291       0.7242      -5.0000      -5.0000       0.9948       0.7579
    14919    R   C   -87.1   -29.2    0.1163   0.5803    0.3034     -87.6     -27.2     78.5       0.9926       0.8446      -5.0000      -5.0000       0.9469       0.6007
    14920    A   C   -90.2   146.7    0.0993   0.6905    0.2102     -89.8     143.9     40.7       0.9987       0.7399      -5.0000       3.0000       0.9872       0.4685
    14921    A   C   -87.7   139.2    0.0549   0.8770    0.0680     -86.4     139.3     17.9       0.2808       0.4163      -5.0000       5.0000       0.9900       0.0347
    14922    P   C   -60.8   157.0    0.0551   0.8610    0.0839     -62.4     156.4     39.9       0.9924       0.4519      -5.0000       3.0000       0.9941       0.4351
    14923    E   C   -73.2   -24.5    0.0391   0.8563    0.1046     -73.6     -24.1    124.3       0.9134       0.4513      -5.0000      -5.0000       0.9831       0.7419
    14924    E   C   -88.0   -22.8    0.0423   0.8469    0.1108     -89.2     -19.2    109.2       0.9835       0.4718      -5.0000      -3.0000       0.9742       0.5626
    14925    H   C  -106.8   124.4    0.0609   0.8840    0.0552    -105.1     123.3     33.8       0.2847       0.3998      -5.0000       5.0000       0.9337       0.0404
    14926    P   C   -65.1   149.8    0.3400   0.6218    0.0382     -65.3     148.3     35.4       0.5457       0.7163      -5.0000       5.0000       0.9937       0.1802
    14927    V   E  -111.4   137.4    0.7066   0.2662    0.0272    -109.1     136.7     18.2       0.3288       0.6332      -5.0000       5.0000       0.9992       0.0669
    14928    L   E   -97.4   128.2    0.7705   0.2019    0.0276     -93.7     130.0     24.4       0.4711       0.5671      -5.0000       5.0000       0.9962       0.0901
    14929    L   E  -103.8   136.3    0.7263   0.2416    0.0321    -103.5     138.2     13.8       0.5602       0.6243      -5.0000       5.0000       0.9939       0.1366
    14930    T   E  -110.7   159.2    0.5515   0.4123    0.0362    -112.0     160.1     31.8       0.6537       0.7405      -5.0000       5.0000       0.9989       0.2076
    14931    E   C   -95.0   148.3    0.3134   0.6309    0.0556     -95.8     149.3     71.0       0.8197       0.7418      -5.0000       5.0000       0.9813       0.3305
    14932    A   C   -96.3   140.4    0.1342   0.8123    0.0535     -94.6     137.1     18.3       0.2281       0.5417      -5.0000       5.0000       0.9902       0.0281
    14933    P   C   -68.9   147.8    0.0970   0.8379    0.0651     -68.5     148.6     40.9       0.7343       0.5027      -5.0000       5.0000       0.9953       0.2475
    14934    L   C   -94.3   147.2    0.0916   0.8413    0.0671     -90.7     148.5     39.9       0.8866       0.4967      -5.0000       5.0000       0.9855       0.3578
    14935    N   C  -101.9   100.8    0.0461   0.8930    0.0609    -101.0      96.1     47.3       0.1347       0.3763      -5.0000       5.0000       0.9142       0.0165
    14936    P   C   -61.6   -24.6    0.0319   0.8474    0.1206     -62.6     -23.7     61.0       0.8043       0.4601      -5.0000      -5.0000       0.9928       0.8423
    14937    K   C   -74.5   -25.0    0.0337   0.7091    0.2572     -79.2     -25.4    138.8       0.8869       0.6439      -5.0000      -5.0000       0.9823       0.7355
    14938    G   C   -68.5   -16.8    0.0337   0.7411    0.2252     -64.9     -16.2     27.0       0.9339       0.6118      -5.0000      -5.0000       0.7599       0.6303
    14939    N   C   -89.0   123.9    0.0367   0.7537    0.2096     -93.8     122.0     50.4       0.9150       0.6025      -5.0000       5.0000       0.8315       0.3545
    14940    R   H   -62.9   -36.3    0.0281   0.1203    0.8516     -64.0     -36.0     73.1       0.3974       0.4478      -5.0000      -5.0000       0.9947       0.9335
    14941    E   H   -65.0   -39.5    0.0247   0.0701    0.9052     -64.0     -40.5    105.4       0.5975       0.3348      -5.0000      -5.0000       0.9962       0.9213
    14942    R   H   -67.5   -36.2    0.0230   0.0427    0.9344     -65.5     -37.2     85.3       0.2777       0.2592      -5.0000      -5.0000       0.9930       0.9641
    14943    M   H   -66.0   -40.4    0.0219   0.0349    0.9431     -65.4     -42.4      6.1       0.4827       0.2332      -5.0000      -5.0000       0.9952       0.9339
    14944    T   H   -65.7   -36.6    0.0200   0.0312    0.9488     -65.2     -37.6     22.0       0.2384       0.2150      -5.0000      -5.0000       0.9992       0.9568
    14945    Q   H   -63.6   -40.7    0.0190   0.0335    0.9475     -62.0     -40.7     62.4       0.2829       0.2187      -5.0000      -5.0000       0.9920       0.9636
    14946    I   H   -66.7   -41.4    0.0188   0.0374    0.9437     -67.5     -42.8     18.7       0.3959       0.2298      -5.0000      -5.0000       0.9993       0.9391
    14947    M   H   -65.5   -42.0    0.0197   0.0331    0.9473     -65.2     -40.8     14.4       0.1891       0.2195      -5.0000      -5.0000       0.9948       0.9788
    14948    F   H   -67.0   -39.7    0.0205   0.0340    0.9455     -66.4     -37.0     31.7       0.1851       0.2254      -5.0000      -5.0000       0.9921       0.9612
    14949    E   H   -68.7   -32.9    0.0211   0.0552    0.9237     -70.3     -30.0     88.0       0.2855       0.2863      -5.0000      -5.0000       0.9943       0.9178
    14950    S   H   -82.5   -22.8    0.0214   0.1238    0.8547     -88.8     -20.6     27.0       0.3833       0.4325      -5.0000      -5.0000       0.9966       0.9051
    14951    F   H   -92.0   -17.1    0.0297   0.3669    0.6034     -93.6     -16.9     26.5       0.7866       0.7075      -5.0000      -5.0000       0.9792       0.7429
    14952    N   C   -84.7   -15.7    0.0232   0.7676    0.2092     -82.2     -26.2     78.8       0.6518       0.5622      -5.0000      -5.0000       0.7114       0.8794
    14953    V   C   -97.7   128.9    0.0204   0.8161    0.1636    -102.3     131.9     24.3       0.2936       0.4927      -5.0000       5.0000       0.9990       0.1449
    14954    P   H   -57.8   -35.6    0.0262   0.1463    0.8275     -59.0     -35.3     44.6       0.6342       0.4854      -5.0000      -5.0000       0.9983       0.8593
    14955    A   H   -61.4   -35.2    0.0226   0.0635    0.9139     -62.6     -35.2     20.5       0.3038       0.3121      -5.0000      -5.0000       0.9955       0.9630
    14956    M   H   -67.5   -36.2    0.0244   0.0359    0.9397     -69.0     -36.6     24.4       0.2998       0.2445      -5.0000      -5.0000       0.9955       0.9598
    14957    Y   H   -64.8   -41.0    0.0229   0.0319    0.9451     -65.7     -41.3     28.9       0.2879       0.2274      -5.0000      -5.0000       0.9934       0.9611
    14958    V   H   -67.8   -40.0    0.0204   0.0292    0.9504     -67.0     -39.7     26.4       0.2019       0.2103      -5.0000      -5.0000       0.9991       0.9552
    14959    A   H   -64.7   -43.9    0.0196   0.0302    0.9502     -63.9     -43.5      9.1       0.2974       0.2105      -5.0000      -5.0000       0.9935       0.9582
    14960    I   H   -64.8   -44.8    0.0192   0.0298    0.9510     -64.3     -44.8      7.7       0.3472       0.2079      -5.0000      -5.0000       0.9991       0.9537
    14961    Q   H   -62.7   -38.1    0.0203   0.0287    0.9510     -62.6     -38.1     39.5       0.1406       0.2083      -5.0000      -5.0000       0.9913       0.9812
    14962    A   H   -65.8   -41.6    0.0220   0.0290    0.9491     -67.1     -41.9      9.6       0.2766       0.2149      -5.0000      -5.0000       0.9947       0.9679
    14963    V   H   -66.9   -43.5    0.0223   0.0297    0.9479     -67.8     -44.7      5.2       0.0912       0.2187      -5.0000      -5.0000       0.9993       0.9807
    14964    L   H   -65.0   -36.2    0.0205   0.0359    0.9435     -65.6     -35.9     13.0       0.2810       0.2313      -5.0000      -5.0000       0.9963       0.9550
    14965    S   H   -67.4   -36.0    0.0244   0.0473    0.9283     -69.6     -33.7     28.6       0.4109       0.2768      -5.0000      -5.0000       0.9920       0.9231
    14966    L   H   -74.9   -34.2    0.0388   0.0790    0.8822     -76.6     -33.6     14.7       0.3950       0.3979      -5.0000      -5.0000       0.9978       0.9373
    14967    Y   H   -87.7   -29.5    0.1142   0.1548    0.7310     -93.1     -29.7     31.0       0.9026       0.6970      -5.0000      -5.0000       0.9946       0.7267
    14968    S   C   -83.7   -25.2    0.0632   0.5000    0.4368     -91.8     -26.6     21.7       0.9555       0.8037      -5.0000      -5.0000       0.9851       0.6373
    14969    S   C   -88.6    -3.6    0.0386   0.6989    0.2625     -89.7     -11.1     45.5       0.9025       0.6618      -5.0000      -5.0000       0.9566       0.6671
    14970    G   C    72.4    14.4    0.0316   0.9082    0.0602      76.9       9.7     29.5       0.8471       0.3330       5.0000      -5.0000       0.2028       0.7501
    14971    R   C   -93.9   -28.4    0.0638   0.8749    0.0613     -95.5     -28.6     80.2       0.9663       0.4221      -5.0000      -3.0000       0.9825       0.5478
    14972    T   C  -101.0   144.8    0.4257   0.5069    0.0674    -102.8     143.3     23.1       0.6144       0.8099      -5.0000       5.0000       0.9974       0.2143
    14973    T   C  -104.7   -17.9    0.1506   0.7931    0.0563    -107.0     -19.2     26.4       0.9931       0.5742      -5.0000      -5.0000       0.9963       0.6569
    14974    G   C   -82.1  -175.5    0.4509   0.4980    0.0512     -80.6    -179.0      4.3       0.5838       0.7814      -5.0000       5.0000       0.7113       0.1521
    14975    I   E  -118.2   132.6    0.8540   0.1061    0.0400    -116.9     133.3     13.8       0.2419       0.4565      -5.0000       5.0000       0.9992       0.0364
    14976    V   E  -108.3   126.0    0.8730   0.0945    0.0325    -105.3     122.4     15.7       0.3011       0.4123      -5.0000       5.0000       0.9989       0.0459
    14977    L   E  -108.4   136.2    0.8509   0.1209    0.0282    -107.3     138.8     18.1       0.4166       0.4492      -5.0000       5.0000       0.9974       0.0889
    14978    D   E  -100.7   140.1    0.7454   0.2276    0.0271    -102.7     142.3     30.2       0.3115       0.5949      -5.0000       5.0000       0.9931       0.0701
    14979    S   C   -89.4    -9.8    0.1005   0.8585    0.0410     -94.5     -12.1     41.7       0.9591       0.4486      -5.0000      -5.0000       0.9453       0.6520
    14980    G   C   -53.2    -4.8    0.0364   0.9068    0.0568     -48.4      -5.2     34.2       0.9999       0.3389      -1.0000      -3.0000       0.5264       0.6037
    14981    D   C   -87.1    -5.6    0.0347   0.9158    0.0495     -91.7      -6.0     79.3       0.9078       0.3149      -5.0000      -5.0000       0.9704       0.7358
    14982    G   C    81.7    11.8    0.0502   0.9070    0.0428      83.1      11.2     25.2       0.9459       0.3402       5.0000      -5.0000       0.1018       0.6606
    14983    V   E  -101.7   141.1    0.5949   0.3781    0.0269     -98.3     140.7     23.1       0.2922       0.7044      -5.0000       5.0000       0.9980       0.0402
    14984    S   E  -112.7   150.5    0.7497   0.2265    0.0239    -113.3     148.7     39.2       0.4863       0.5839      -5.0000       5.0000       0.9955       0.1469
    14985    H   E  -133.8   151.5    0.8314   0.1456    0.0230    -131.2     151.6     25.6       0.2274       0.4742      -5.0000       5.0000       0.9944       0.0288
    14986    T   E  -108.7   137.8    0.7979   0.1825    0.0196    -104.0     137.5     60.8       0.4331       0.5166      -5.0000       5.0000       0.9986       0.1235
    14987    V   E  -116.2   122.0    0.6918   0.2878    0.0204    -115.4     123.0     13.5       0.0424       0.6306      -5.0000       5.0000       0.9993       0.0053
    14988    P   E   -64.4   135.6    0.7019   0.2740    0.0242     -64.3     135.3     31.0       0.1803       0.6309      -5.0000       5.0000       0.9985       0.0230
    14989    I   C   -98.3   133.9    0.3575   0.6068    0.0358     -95.5     135.7     12.2       0.9481       0.7191      -5.0000       3.0000       0.9989       0.4517
    14990    Y   C  -101.9   148.2    0.1829   0.7680    0.0490    -100.7     148.6     44.1       0.9321       0.6019      -5.0000       3.0000       0.9494       0.4446
    14991    E   C   -86.1   148.5    0.0778   0.8741    0.0481     -86.1     148.1     76.1       0.9827       0.4207      -5.0000       5.0000       0.9141       0.3999
    14992    G   C    77.7     6.2    0.0551   0.8985    0.0464      71.7       7.0     26.3       0.9633       0.3627       5.0000      -5.0000       0.2185       0.6628
    14993    Y   C   -98.3   156.4    0.2534   0.6961    0.0505     -99.1     158.9     42.9       0.9089       0.6834      -5.0000       5.0000       0.9685       0.2991
    14994    A   C   -95.9   141.0    0.2283   0.7227    0.0490     -95.6     142.1     17.4       0.7366       0.6551      -5.0000       5.0000       0.9677       0.2779
    14995    L   C   -90.9   130.8    0.1129   0.8314    0.0558     -89.2     134.2     12.1       0.2388       0.5104      -5.0000       5.0000       0.9923       0.0744
    14996    P   C   -62.0   150.1    0.1071   0.7165    0.1764     -59.9     147.3     23.5       0.9946       0.7138      -5.0000       3.0000       0.9972       0.4144
    14997    H   H   -72.2   -26.7    0.0498   0.2773    0.6728     -76.2     -27.2     41.2       0.6999       0.7024      -5.0000      -5.0000       0.9875       0.8060
    14998    A   H   -68.1   -37.7    0.0511   0.1083    0.8406     -73.0     -36.1      5.3       0.5976       0.4902      -5.0000      -5.0000       0.9945       0.8409
    14999    I   H   -73.1   -39.8    0.0708   0.0804    0.8489     -77.5     -40.2      8.1       0.3852       0.4816      -5.0000      -5.0000       0.9990       0.8865
    15000    M   H   -73.3   -36.5    0.0840   0.0817    0.8343     -79.0     -36.6     17.3       0.3734       0.5133      -5.0000      -5.0000       0.9935       0.8686
    15001    R   H   -73.9   -39.2    0.0809   0.0985    0.8206     -78.8     -38.0     47.8       0.6515       0.5408      -5.0000      -5.0000       0.9923       0.8214
    15002    L   H   -73.5   -34.4    0.0755   0.1447    0.7799     -81.2     -32.3     18.2       0.6074       0.6085      -5.0000      -5.0000       0.9962       0.8483
    15003    D   H   -74.5   -38.4    0.0547   0.1896    0.7557     -81.8     -41.2     31.8       0.9047       0.6243      -5.0000      -5.0000       0.9882       0.7641
    15004    L   H   -80.0   -22.2    0.0307   0.1734    0.7959     -83.5     -22.3     24.6       0.2259       0.5392      -5.0000      -5.0000       0.9929       0.9654
    15005    A   H   -75.2   -20.6    0.0272   0.4029    0.5698     -74.1     -25.7     22.5       0.7522       0.7145      -5.0000      -5.0000       0.9904       0.7843
    15006    G   C    78.8    11.5    0.0272   0.8741    0.0987      76.5       3.5     22.6       0.8641       0.4043       5.0000      -5.0000       0.2255       0.7930
    15007    R   C   -89.3   -27.8    0.0384   0.8270    0.1346     -81.5     -27.9     84.2       0.9831       0.5026      -5.0000      -3.0000       0.9844       0.5775
    15008    D   C   -82.9   141.6    0.0364   0.7016    0.2619     -78.6     142.7     64.6       0.9313       0.6555      -5.0000       5.0000       0.9736       0.3702
    15009    L   H   -66.0   -34.4    0.0235   0.1110    0.8655     -67.2     -35.7     10.0       0.2286       0.4161      -5.0000      -5.0000       0.9969       0.9636
    15010    T   H   -63.8   -37.3    0.0214   0.0470    0.9316     -63.2     -36.4     14.4       0.4889       0.2659      -5.0000      -5.0000       0.9990       0.9124
    15011    E   H   -63.5   -40.0    0.0225   0.0382    0.9394     -62.4     -40.9     76.4       0.1926       0.2446      -5.0000      -5.0000       0.9934       0.9734
    15012    Y   H   -65.8   -43.0    0.0219   0.0321    0.9460     -66.1     -45.2     26.6       0.2095       0.2245      -5.0000      -5.0000       0.9942       0.9775
    15013    L   H   -63.1   -40.0    0.0211   0.0301    0.9487     -63.9     -41.9      3.8       0.1699       0.2157      -5.0000      -5.0000       0.9938       0.9845
    15014    M   H   -64.9   -39.4    0.0192   0.0316    0.9492     -63.6     -39.6     19.5       0.1448       0.2136      -5.0000      -5.0000       0.9952       0.9771
    15015    K   H   -64.4   -40.9    0.0198   0.0318    0.9485     -63.9     -41.1     73.2       0.2097       0.2161      -5.0000      -5.0000       0.9915       0.9749
    15016    I   H   -66.8   -45.8    0.0209   0.0330    0.9461     -65.9     -46.2     11.1       0.1585       0.2239      -5.0000      -5.0000       0.9992       0.9747
    15017    L   H   -64.1   -38.2    0.0219   0.0367    0.9414     -65.0     -39.0      5.2       0.3497       0.2384      -5.0000      -5.0000       0.9960       0.9401
    15018    H   H   -69.9   -34.1    0.0201   0.0501    0.9298     -69.3     -34.8     65.5       0.2964       0.2695      -5.0000      -5.0000       0.9975       0.9286
    15019    E   H   -68.3   -28.5    0.0180   0.0979    0.8840     -69.6     -29.3     93.3       0.4609       0.3722      -5.0000      -5.0000       0.9905       0.8793
    15020    R   H   -89.2    -5.8    0.0209   0.1885    0.7906     -88.5      -4.6     74.7       0.5151       0.5289      -5.0000      -5.0000       0.9939       0.8927
    15021    G   C    75.1    15.5    0.0268   0.8976    0.0757      75.1      15.9     34.9       0.7218       0.3543       5.0000      -5.0000       0.1708       0.7934
    15022    Y   C   -94.6   159.1    0.1136   0.8326    0.0538     -95.1     158.0     37.6       0.8002       0.5068      -5.0000       5.0000       0.9763       0.3178
    15023    G   C   -83.3   165.5    0.1929   0.7578    0.0493     -85.1     162.2     28.2       0.9743       0.6153      -5.0000       5.0000       0.8280       0.3731
    15024    F   C  -101.9   152.6    0.1987   0.7178    0.0835    -105.1     152.5     23.2       0.8799       0.6975      -5.0000       5.0000       0.9806       0.2898
    15025    S   C   -99.8   158.3    0.1627   0.7510    0.0863    -102.1     157.4     41.2       0.9651       0.6572      -5.0000       5.0000       0.9919       0.3675
    15026    T   C   -89.3   -17.2    0.0895   0.7323    0.1782     -92.2     -15.8     55.4       0.9543       0.6841      -5.0000      -3.0000       0.9982       0.5464
    15027    S   H   -72.4   -29.3    0.0389   0.3997    0.5614     -79.7     -27.7     55.9       0.7415       0.7436      -5.0000      -5.0000       0.9935       0.7423
    15028    A   H   -65.6   -38.5    0.0237   0.1656    0.8107     -68.9     -35.8     28.8       0.3406       0.5066      -5.0000      -5.0000       0.9954       0.9146
    15029    E   H   -65.1   -38.4    0.0218   0.0920    0.8861     -67.0     -40.5     53.4       0.3961       0.3734      -5.0000      -5.0000       0.9941       0.9372
    15030    K   H   -63.3   -38.9    0.0210   0.0604    0.9185     -63.6     -38.5     83.8       0.2953       0.2994      -5.0000      -5.0000       0.9932       0.9608
    15031    E   H   -67.9   -36.7    0.0218   0.0378    0.9403     -66.9     -39.5     76.3       0.4294       0.2414      -5.0000      -5.0000       0.9934       0.9378
    15032    I   H   -65.4   -44.8    0.0207   0.0321    0.9473     -64.7     -45.4     18.4       0.1882       0.2201      -5.0000      -5.0000       0.9992       0.9743
    15033    V   H   -63.6   -42.4    0.0204   0.0312    0.9484     -63.7     -41.2      8.9       0.3098       0.2166      -5.0000      -5.0000       0.9992       0.9444
    15034    R   H   -63.8   -41.0    0.0204   0.0322    0.9474     -62.7     -41.7     96.2       0.2398       0.2196      -5.0000      -5.0000       0.9960       0.9632
    15035    D   H   -69.0   -37.1    0.0208   0.0351    0.9441     -70.2     -37.5     52.0       0.5004       0.2299      -5.0000      -5.0000       0.9861       0.9256
    15036    I   H   -67.6   -42.6    0.0206   0.0307    0.9487     -67.4     -43.4      5.5       0.1635       0.2156      -5.0000      -5.0000       0.9989       0.9690
    15037    K   H   -61.1   -44.0    0.0201   0.0331    0.9468     -61.4     -42.5     46.8       0.3438       0.2212      -5.0000      -5.0000       0.9939       0.9713
    15038    E   H   -66.5   -40.1    0.0196   0.0406    0.9398     -66.7     -39.5     87.4       0.1828       0.2415      -5.0000      -5.0000       0.9946       0.9712
    15039    K   H   -69.7   -35.5    0.0208   0.0522    0.9269     -70.0     -36.3     61.1       0.2190       0.2778      -5.0000      -5.0000       0.9930       0.9700
    15040    L   H   -76.1   -28.0    0.0319   0.0810    0.8870     -75.4     -28.6      7.9       0.3159       0.3822      -5.0000      -5.0000       0.9942       0.9511
    15041    C   H   -78.5   -27.9    0.0845   0.1729    0.7426     -82.9     -25.8      5.0       0.4949       0.6675      -5.0000      -5.0000       0.9933       0.8788
    15042    Y   H   -91.6   -28.7    0.2970   0.1231    0.5799     -93.6     -32.5     33.0       0.7499       0.8506      -5.0000      -5.0000       0.9873       0.7044
    15043    I   E  -108.3   138.1    0.6400   0.0886    0.2714    -104.8     136.2     17.7       0.5663       0.7776      -5.0000       5.0000       0.9991       0.2143
    15044    A   E  -107.3   133.4    0.7895   0.1192    0.0912    -102.0     132.7      6.7       0.3412       0.5995      -5.0000       5.0000       0.9952       0.0842
    15045    L   E  -107.6   136.9    0.7407   0.2090    0.0503    -108.2     137.7     11.9       0.3331       0.6370      -5.0000       5.0000       0.9984       0.0576
    15046    N   C   -89.7   145.9    0.2687   0.6607    0.0706     -90.4     143.0     52.3       0.5228       0.7409      -5.0000       5.0000       0.9307       0.1156
    15047    F   H   -69.4   -31.9    0.0441   0.3145    0.6415     -77.2     -28.6     19.5       0.4230       0.7156      -5.0000      -5.0000       0.9937       0.8896
    15048    D   H   -62.4   -38.7    0.0220   0.1041    0.8739     -65.8     -37.9     58.9       0.4526       0.3981      -5.0000      -5.0000       0.9911       0.9149
    15049    E   H   -67.3   -37.8    0.0216   0.1049    0.8735     -68.9     -35.5     94.2       0.2445       0.3983      -5.0000      -5.0000       0.9924       0.9611
    15050    E   H   -70.0   -36.7    0.0220   0.0959    0.8821     -71.4     -34.4     60.1       0.4153       0.3818      -5.0000      -5.0000       0.9935       0.9386
    15051    M   H   -72.3   -33.8    0.0247   0.1128    0.8625     -73.4     -32.3     28.9       0.4124       0.4234      -5.0000      -5.0000       0.9959       0.8947
    15052    K   H   -70.6   -32.8    0.0270   0.1392    0.8338     -71.7     -33.1    112.3       0.5013       0.4766      -5.0000      -5.0000       0.9942       0.8885
    15053    T   H   -84.4   -24.7    0.0346   0.2977    0.6677     -85.3     -26.7     60.6       0.7996       0.6797      -5.0000      -5.0000       0.9987       0.7376
    15054    S   H   -76.9   -27.2    0.0392   0.4684    0.4924     -75.0     -28.2     41.7       0.9513       0.7564      -5.0000      -5.0000       0.9901       0.6515
    15055    E   C   -71.2   -27.2    0.0387   0.5212    0.4401     -71.7     -29.1    111.0       0.8716       0.7525      -5.0000      -5.0000       0.9920       0.6703
    15056    Q   C   -80.3   -20.7    0.0321   0.5944    0.3734     -80.9     -23.9    114.8       0.8472       0.7168      -5.0000      -5.0000       0.9836       0.7307
    15057    S   C   -89.5   -18.5    0.0355   0.7433    0.2212     -87.9     -21.2     49.7       0.9830       0.6124      -5.0000      -3.0000       0.9748       0.5498
    15058    S   C   -82.3   -13.3    0.0374   0.7608    0.2018     -81.1     -16.4     61.5       0.7894       0.5952      -5.0000      -5.0000       0.9857       0.6872
    15059    D   C   -84.6   -22.3    0.0423   0.7495    0.2082     -82.7     -27.5     84.9       0.9817       0.6160      -5.0000      -5.0000       0.9677       0.5825
    15060    I   C   -88.2   148.0    0.0626   0.7129    0.2245     -83.4     -33.6     25.6       0.9914       0.6827      -5.0000       3.0000       0.9978       0.4786
    15061    E   C   -83.7   145.7    0.1429   0.6933    0.1638     -78.2     145.9     89.2       0.9633       0.7539      -5.0000       5.0000       0.9810       0.3894
    15062    K   C   -98.1   151.9    0.1708   0.7212    0.1080     -93.7     154.2    101.1       0.9898       0.7081      -5.0000       5.0000       0.9602       0.4302
    15063    S   C  -106.6   156.2    0.4303   0.4749    0.0948    -103.7     157.9     38.1       0.9627       0.8555      -5.0000       5.0000       0.9896       0.3671
    15064    Y   E  -112.6   151.1    0.4754   0.4393    0.0853    -107.6     149.7     39.0       0.5007       0.8419      -5.0000       5.0000       0.9922       0.1650
    15065    E   C   -96.2   133.6    0.4238   0.5247    0.0515     -92.4     134.2    115.6       0.5870       0.7783      -5.0000       5.0000       0.9874       0.1102
    15066    L   C   -89.4   133.0    0.1769   0.7786    0.0445     -90.3     136.0     22.9       0.1263       0.5823      -5.0000       5.0000       0.9956       0.0299
    15067    P   C   -63.2   153.4    0.0569   0.8973    0.0458     -62.4     152.2     55.7       0.9675       0.3655      -5.0000       5.0000       0.9959       0.3306
    15068    D   C   -80.5    -4.3    0.0353   0.9199    0.0448     -81.9      -3.9    100.9       0.8845       0.3039      -5.0000      -5.0000       0.9215       0.6415
    15069    G   C    86.3    11.0    0.0440   0.9182    0.0378      84.6      10.0     23.0       0.9097       0.3092       5.0000      -5.0000       0.0912       0.6998
    15070    N   E   -85.7   152.9    0.5885   0.3839    0.0276     -85.2     152.6     44.6       0.5357       0.7087      -5.0000       5.0000       0.9881       0.1284
    15071    I   E  -100.8   127.7    0.8816   0.0919    0.0265     -95.9     125.1     37.4       0.2300       0.3883      -5.0000       5.0000       0.9989       0.0302
    15072    I   E  -114.5   131.5    0.8384   0.1435    0.0182    -111.6     130.1     15.7       0.3158       0.4545      -5.0000       5.0000       0.9991       0.0486
    15073    T   E  -109.0   134.9    0.8835   0.0939    0.0226    -110.4     132.9     29.2       0.1897       0.3799      -5.0000       5.0000       0.9990       0.0283
    15074    V   E  -113.9   133.9    0.7097   0.2700    0.0203    -112.1     134.4     14.3       0.5927       0.6152      -5.0000       5.0000       0.9990       0.1780
    15075    G   C   -73.7   161.7    0.2335   0.7381    0.0284     -68.2     166.3     18.3       0.7250       0.6053      -5.0000       5.0000       0.5841       0.2042
    15076    N   C   -99.2   -11.0    0.1403   0.8198    0.0399     -93.9     163.2     61.2       0.9957       0.5161      -5.0000      -1.0000       0.8493       0.5004
    15077    E   C   -88.5   155.2    0.2788   0.6769    0.0442     -89.1     154.3     83.4       0.9681       0.6901      -5.0000       5.0000       0.9697       0.3645
    15078    R   C  -101.0   146.8    0.3431   0.6048    0.0521     -96.3     150.2     82.6       0.9204       0.7510      -5.0000       5.0000       0.9727       0.3267
    15079    F   E  -114.4   142.6    0.6482   0.3150    0.0368    -110.5     144.5     21.6       0.2402       0.6975      -5.0000       5.0000       0.9894       0.0599
    15080    R   C  -104.6   143.5    0.3965   0.5663    0.0371    -105.7     143.8     91.1       0.8535       0.7383      -5.0000       5.0000       0.9765       0.2702
    15081    C   C   -96.1   140.7    0.1537   0.7846    0.0617     -93.9     133.7      6.7       0.1175       0.5917      -5.0000       5.0000       0.9890       0.0345
    15082    P   C   -61.5   -26.0    0.0561   0.6055    0.3384     -61.0     -24.7     41.7       0.5536       0.7574      -5.0000      -5.0000       0.9973       0.8162
    15083    E   H   -67.1   -27.1    0.0421   0.3287    0.6291     -68.5     -28.7     93.5       0.5578       0.7197      -5.0000      -5.0000       0.9921       0.8916
    15084    A   H   -82.9   -21.5    0.1323   0.2681    0.5996     -80.3     -23.4     18.6       0.9227       0.8440      -5.0000      -5.0000       0.9904       0.7105
    15085    L   H   -92.9   -29.6    0.2145   0.3622    0.4232     -91.4     -25.5     20.3       0.7838       0.9666      -5.0000      -5.0000       0.9920       0.7000
    15086    F   C  -100.7   152.2    0.1999   0.5839    0.2163    -101.6     148.4     20.7       0.9453       0.8803      -5.0000       5.0000       0.9756       0.3775
    15087    Q   C   -97.9   117.3    0.0869   0.8445    0.0686     -98.4     115.6     67.0       0.3112       0.4905      -5.0000       5.0000       0.9693       0.0410
    15088    P   C   -60.9   155.0    0.0781   0.8067    0.1152     -60.8     153.2     34.7       0.9011       0.5655      -5.0000       5.0000       0.9970       0.3898
    15089    S   C   -80.5   -19.6    0.0657   0.7439    0.1905     -80.1     -22.5     36.6       0.9168       0.6506      -5.0000      -5.0000       0.9839       0.6772
    15090    F   C   -93.2   -26.1    0.0945   0.6848    0.2207     -90.9     -24.4     30.1       0.8478       0.7425      -5.0000      -5.0000       0.9582       0.7242
    15091    L   C   -89.8   -25.0    0.0979   0.7398    0.1623     -89.4     -24.0     26.0       0.9847       0.6787      -5.0000      -5.0000       0.9826       0.5793
    15092    G   C    79.8  -178.2    0.0536   0.8427    0.1037      82.5    -178.6     13.9       0.9740       0.4880       5.0000       3.0000       0.3033       0.4805
    15093    K   C   -84.4   -31.0    0.0883   0.7792    0.1325     -82.0     -29.1     71.6       1.0000       0.6157      -5.0000      -3.0000       0.9763       0.5314
    15094    E   C   -78.0   -33.3    0.0943   0.7226    0.1831     -79.0     146.0     83.8       0.9966       0.6994      -5.0000      -3.0000       0.9842       0.5269
    15095    A   C   -82.1   -24.1    0.0738   0.6216    0.3046     -83.0     -25.6     30.9       0.9299       0.7737      -5.0000      -5.0000       0.9812       0.6548
    15096    A   C   -86.7   -18.8    0.0557   0.6481    0.2962     -87.0     -23.4     24.0       0.9331       0.7303      -5.0000      -5.0000       0.9797       0.6425
    15097    G   C    74.3     8.6    0.0492   0.8280    0.1228      68.9       6.6     17.6       0.9901       0.5117       5.0000      -3.0000       0.2510       0.5817
    15098    I   C   -86.9   -41.1    0.1007   0.7356    0.1638     -85.3     -42.0     22.1       0.9561       0.6857      -5.0000      -5.0000       0.9978       0.5720
    15099    H   C   -95.4   153.4    0.1044   0.7162    0.1794     -92.5     151.8     45.7       0.9999       0.7130      -5.0000       3.0000       0.9750       0.4347
    15100    T   C   -88.8   -27.4    0.1048   0.7015    0.1936     -81.2     -28.7     59.2       0.9158       0.7309      -5.0000      -5.0000       0.9936       0.6757
    15101    T   C   -98.8   156.3    0.0955   0.7195    0.1851     -92.7     153.9     39.7       0.9995       0.7040      -5.0000       1.0000       0.9980       0.5013
    15102    T   C   -92.0   -24.7    0.0913   0.6035    0.3052     -89.5     -30.1     22.3       0.9992       0.8060      -5.0000      -1.0000       0.9983       0.5214
    15103    F   H   -71.3   -32.5    0.0642   0.3337    0.6021     -73.6     -33.6     25.1       0.8021       0.7719      -5.0000      -5.0000       0.9906       0.7853
    15104    N   H   -76.4   -20.3    0.0447   0.2902    0.6651     -75.6     -26.6     69.1       0.4695       0.7002      -5.0000      -5.0000       0.9697       0.8997
    15105    S   H   -88.0   -17.3    0.0614   0.3483    0.5903     -84.4     -25.4     20.4       0.7686       0.7735      -5.0000      -5.0000       0.9909       0.7549
    15106    I   C   -84.1   -38.9    0.1439   0.5536    0.3025     -85.2     -38.1     13.8       0.9568       0.8811      -5.0000      -5.0000       0.9972       0.5858
    15107    K   C   -93.1   146.5    0.2361   0.5762    0.1877     -89.4     146.8     68.0       0.9884       0.8852      -5.0000       5.0000       0.9833       0.4417
    15108    K   C   -95.5   143.5    0.3983   0.4917    0.1100     -93.5     143.3     92.5       0.6718       0.8725      -5.0000       5.0000       0.9618       0.2333
    15109    C   C  -106.9   153.0    0.3695   0.5742    0.0563    -109.5     153.8      8.1       0.5502       0.7723      -5.0000       5.0000       0.9902       0.1429
    15110    D   C   -92.8   132.3    0.3015   0.6524    0.0460     -94.2     134.6     57.5       0.8782       0.7116      -5.0000       5.0000       0.9582       0.2555
    15111    V   C  -108.9   143.3    0.3520   0.5851    0.0629    -105.1     143.1     26.4       0.7435       0.7783      -5.0000       5.0000       0.9989       0.2157
    15112    D   C   -95.3   121.4    0.3368   0.5968    0.0664     -89.8     127.5     54.3       0.7558       0.7780      -5.0000       5.0000       0.9748       0.2520
    15113    I   C   -93.3   -40.4    0.1936   0.7035    0.1028     -89.2     -41.2     18.4       0.9968       0.7274      -5.0000      -1.0000       0.9968       0.5169
    15114    R   C   -89.0   141.7    0.1936   0.6638    0.1425     -83.0     140.4     67.8       0.9878       0.7897      -5.0000       5.0000       0.9739       0.3767
    15115    K   C   -79.4   -29.6    0.1062   0.6165    0.2774     -74.4     -33.8     97.2       0.9523       0.8119      -5.0000      -5.0000       0.9742       0.6792
    15116    D   C   -85.4   -22.4    0.0897   0.6583    0.2520     -83.6     -24.9     54.3       0.9572       0.7635      -5.0000      -5.0000       0.9298       0.6444
    15117    L   C   -92.5   -27.6    0.1489   0.6354    0.2157     -89.1     -27.2     19.7       0.8157       0.8215      -5.0000      -5.0000       0.9919       0.7609
    15118    Y   C  -110.5   150.6    0.3023   0.5514    0.1464    -104.6     157.2     48.2       0.8450       0.8840      -5.0000       3.0000       0.9772       0.4036
    15119    G   C   -61.2    -5.4    0.0742   0.8736    0.0522     -63.1      -6.2     17.3       0.9995       0.4235      -3.0000      -1.0000       0.5338       0.5443
    15120    N   C   -88.8   -23.9    0.2066   0.7376    0.0557     -91.8     151.8     46.6       0.9995       0.6473      -5.0000      -1.0000       0.8687       0.5130
    15121    I   E   -98.9   133.8    0.7705   0.1924    0.0371    -101.1     132.7     17.4       0.3212       0.5828      -5.0000       5.0000       0.9989       0.0751
    15122    V   E  -101.5   125.1    0.6975   0.2714    0.0311    -102.1     123.0     24.9       0.6215       0.6493      -5.0000       5.0000       0.9987       0.1830
    15123    L   E  -102.2   138.8    0.6151   0.3558    0.0291    -101.9     140.3     18.1       0.7427       0.7004      -5.0000       5.0000       0.9944       0.2295
    15124    S   E  -117.9   156.5    0.6183   0.3558    0.0260    -113.7     158.0     21.5       0.4437       0.6915      -5.0000       5.0000       0.9900       0.1522
    15125    G   C    66.4   177.7    0.0809   0.8856    0.0335      64.0     176.0     19.1       0.9944       0.3867       1.0000       3.0000       0.4662       0.4527
    15126    G   C   -66.0  -179.4    0.1362   0.8203    0.0435     -51.8    -176.9     22.8       0.6636       0.5192      -3.0000       5.0000       0.5113       0.2541
    15127    T   C   -97.5   153.0    0.2951   0.6533    0.0516     -97.6     154.5     35.0       0.9806       0.7202      -5.0000       5.0000       0.9963       0.4214
    15128    T   C   -95.2   153.3    0.2965   0.6310    0.0724     -97.0     152.3     30.7       0.9914       0.7656      -5.0000       3.0000       0.9970       0.4753
    15129    M   C   -95.3   -34.4    0.1696   0.7614    0.0689     -95.6     -34.1     34.7       0.9787       0.6306      -5.0000      -5.0000       0.9780       0.5465
    15130    Y   C  -102.3   131.6    0.1703   0.7653    0.0644    -101.9     136.8     37.5       0.5754       0.6216      -5.0000       5.0000       0.9757       0.1584
    15131    E   C   -78.3   146.0    0.0846   0.8421    0.0733     -76.9     144.8     82.2       0.9163       0.4963      -5.0000       5.0000       0.9780       0.4134
    15132    G   C    63.9   172.3    0.0466   0.8063    0.1472      70.8     176.7     21.5       0.9736       0.5447       1.0000       1.0000       0.4473       0.4385
    15133    I   H   -71.2   -39.3    0.0321   0.1568    0.8112     -69.6     -40.0     17.9       0.6223       0.5193      -5.0000      -5.0000       0.9987       0.8567
    15134    G   H   -62.3   -37.8    0.0262   0.0926    0.8812     -60.8     -40.5     10.9       0.2760       0.3888      -5.0000      -5.0000       0.9471       0.9121
    15135    E   H   -67.8   -38.4    0.0267   0.0569    0.9164     -68.2     -38.3     72.0       0.3908       0.3092      -5.0000      -5.0000       0.9945       0.9348
    15136    R   H   -65.8   -39.9    0.0227   0.0396    0.9377     -65.1     -39.7     61.8       0.2227       0.2494      -5.0000      -5.0000       0.9892       0.9624
    15137    L   H   -66.0   -37.6    0.0208   0.0354    0.9438     -65.6     -39.0      9.3       0.4043       0.2306      -5.0000      -5.0000       0.9958       0.9518
    15138    T   H   -65.7   -37.6    0.0190   0.0385    0.9425     -65.5     -36.4     41.9       0.3658       0.2336      -5.0000      -5.0000       0.9982       0.9513
    15139    R   H   -65.3   -39.3    0.0192   0.0452    0.9355     -64.7     -39.2    116.2       0.1288       0.2534      -5.0000      -5.0000       0.9903       0.9741
    15140    D   H   -71.8   -38.2    0.0221   0.0495    0.9283     -70.8     -36.4     44.2       0.3593       0.2751      -5.0000      -5.0000       0.9930       0.9344
    15141    I   H   -71.6   -38.9    0.0245   0.0523    0.9232     -72.8     -39.4      8.0       0.1841       0.2904      -5.0000      -5.0000       0.9992       0.9644
    15142    T   H   -69.6   -28.0    0.0231   0.0537    0.9231     -71.7     -25.6     53.5       0.2296       0.2895      -5.0000      -5.0000       0.9988       0.9630
    15143    T   H   -77.2   -24.3    0.0230   0.0947    0.8823     -77.3     -23.0     84.6       0.1908       0.3828      -5.0000      -5.0000       0.9983       0.9706
    15144    L   H   -88.9   -15.7    0.0287   0.2418    0.7295     -87.8     -15.7     31.8       0.5386       0.6146      -5.0000      -5.0000       0.9940       0.8941
    15145    A   C   -84.2   133.9    0.0331   0.8673    0.0996     -85.3     136.5     17.6       0.2106       0.4242      -5.0000       5.0000       0.9857       0.0468
    15146    P   C   -62.3   156.5    0.0430   0.8817    0.0752     -62.4     155.2     50.3       0.9229       0.4014      -5.0000       1.0000       0.9959       0.4586
    15147    S   C   -81.1   -16.8    0.0449   0.8537    0.1014     -80.9     -16.6     57.1       0.8820       0.4609      -5.0000      -5.0000       0.9814       0.7508
    15148    T   C   -98.4   -19.3    0.1543   0.6892    0.1565    -100.8     -20.7     62.1       0.7712       0.7602      -5.0000      -5.0000       0.9950       0.7322
    15149    M   E  -100.5   146.3    0.4756   0.4607    0.0637    -100.8     145.5     18.7       0.3429       0.8063      -5.0000       5.0000       0.9842       0.0591
    15150    K   E  -110.4   131.0    0.8574   0.1093    0.0333    -110.3     128.9     80.9       0.1747       0.4435      -5.0000       5.0000       0.9938       0.0316
    15151    I   E  -117.4   129.7    0.9148   0.0602    0.0250    -116.3     129.7      9.1       0.1524       0.3121      -5.0000       5.0000       0.9992       0.0139
    15152    K   E  -111.7   130.4    0.9115   0.0657    0.0229    -110.9     127.7     68.4       0.3629       0.3184      -5.0000       5.0000       0.9929       0.0575
    15153    V   E  -106.6   126.9    0.8910   0.0844    0.0246    -107.0     125.8     15.7       0.3037       0.3665      -5.0000       5.0000       0.9994       0.0448
    15154    V   E  -107.6   133.1    0.5666   0.4092    0.0242    -109.5     130.7     24.5       0.5994       0.7078      -5.0000       5.0000       0.9987       0.2241
    15155    A   C  -102.6   139.4    0.3326   0.6409    0.0264    -106.7     137.5     18.8       0.0715       0.6802      -5.0000       5.0000       0.9889       0.0064
    15156    P   C   -62.6   142.1    0.1045   0.8628    0.0327     -63.4     144.9     25.5       0.2297       0.4326      -5.0000       5.0000       0.9962       0.0149
    15157    P   C   -61.5   -26.7    0.0564   0.9020    0.0416     -64.2     154.8     39.0       0.9659       0.3527      -5.0000      -1.0000       0.9963       0.4887
    15158    E   C   -83.8   -28.4    0.1152   0.8410    0.0438     -82.9     154.8    116.9       0.9926       0.4839      -5.0000      -1.0000       0.9804       0.5461
    15159    R   C  -102.1   145.4    0.2098   0.7490    0.0412     -96.0     149.6     77.8       0.8405       0.6149      -5.0000       5.0000       0.9469       0.1501
    15160    K   C  -103.4   148.5    0.3597   0.6018    0.0384     -99.9     146.9     97.2       0.9355       0.7269      -5.0000       5.0000       0.9705       0.3430
    15161    Y   E  -128.4   151.2    0.7749   0.1967    0.0284    -123.4     152.5     32.9       0.3508       0.5631      -5.0000       5.0000       0.9937       0.0497
    15162    S   E  -119.6   146.9    0.8987   0.0753    0.0260    -119.7     148.2     12.6       0.4009       0.3510      -5.0000       5.0000       0.9940       0.0751
    15163    V   E  -125.0   135.2    0.9056   0.0692    0.0252    -122.5     136.0      8.4       0.3630       0.3345      -5.0000       5.0000       0.9994       0.0676
    15164    W   E  -110.2   128.9    0.9023   0.0734    0.0244    -108.7     129.5     26.4       0.2645       0.3412      -5.0000       5.0000       0.9918       0.0520
    15165    I   E  -114.7   123.8    0.8708   0.1019    0.0273    -112.5     125.9     17.0       0.3113       0.4109      -5.0000       5.0000       0.9990       0.0776
    15166    G   C   -72.3   165.4    0.3050   0.6544    0.0406     -68.8     167.7      9.0       0.8513       0.7006      -5.0000       5.0000       0.6319       0.3108
    15167    G   C   -62.0   166.6    0.0865   0.7058    0.2076     -59.1     165.9     12.4       0.9579       0.7137      -5.0000       5.0000       0.6190       0.3793
    15168    S   H   -69.2   -33.8    0.0326   0.1702    0.7972     -70.1     -33.8     32.4       0.6106       0.5403      -5.0000      -5.0000       0.9935       0.8118
    15169    I   H   -69.9   -43.1    0.0263   0.0667    0.9070     -69.6     -42.9     17.9       0.2467       0.3322      -5.0000      -5.0000       0.9988       0.9643
    15170    L   H   -66.7   -35.5    0.0271   0.0470    0.9259     -66.5     -36.8     21.2       0.0536       0.2847      -5.0000      -5.0000       0.9961       0.9833
    15171    S   H   -66.5   -37.6    0.0228   0.0458    0.9313     -67.7     -38.8     23.5       0.2022       0.2675      -5.0000      -5.0000       0.9929       0.9617
    15172    S   H   -72.5   -33.3    0.0203   0.0415    0.9383     -71.8     -36.2     19.1       0.3312       0.2465      -5.0000      -5.0000       0.9942       0.9478
    15173    L   H   -67.4   -35.7    0.0190   0.0365    0.9445     -66.5     -37.1     13.3       0.3463       0.2277      -5.0000      -5.0000       0.9980       0.9500
    15174    S   H   -63.7   -37.3    0.0185   0.0350    0.9465     -63.8     -36.4     29.5       0.2905       0.2214      -5.0000      -5.0000       0.9967       0.9404
    15175    T   H   -68.6   -40.9    0.0186   0.0338    0.9476     -67.0     -40.6     29.9       0.1873       0.2183      -5.0000      -5.0000       0.9990       0.9638
    15176    F   H   -64.2   -41.4    0.0200   0.0308    0.9492     -63.3     -41.7     11.1       0.1372       0.2138      -5.0000      -5.0000       0.9875       0.9805
    15177    Q   H   -63.5   -39.8    0.0208   0.0304    0.9489     -63.3     -39.5     38.8       0.1603       0.2151      -5.0000      -5.0000       0.9919       0.9775
    15178    Q   H   -64.2   -36.8    0.0217   0.0340    0.9443     -64.8     -36.1     70.7       0.1751       0.2296      -5.0000      -5.0000       0.9819       0.9735
    15179    M   H   -70.3   -36.8    0.0251   0.0515    0.9234     -72.8     -34.0     31.4       0.1790       0.2903      -5.0000      -5.0000       0.9948       0.9712
    15180    W   H   -72.9   -38.9    0.0389   0.0689    0.8922     -76.2     -36.6     25.6       0.1746       0.3752      -5.0000      -5.0000       0.9923       0.9483
    15181    I   H   -75.6   -38.3    0.0621   0.1218    0.8161     -80.9     -41.2     26.3       0.6832       0.5415      -5.0000      -5.0000       0.9990       0.8585
    15182    T   H   -75.9   -28.0    0.0747   0.2214    0.7039     -80.9     -29.1     42.1       0.7957       0.7052      -5.0000      -5.0000       0.9986       0.6827
    15183    K   H   -71.1   -34.9    0.0384   0.2150    0.7465     -74.7     -35.4     63.2       0.7545       0.6135      -5.0000      -5.0000       0.9897       0.7790
    15184    E   H   -67.9   -29.6    0.0292   0.2136    0.7572     -71.7     -29.8     95.9       0.7488       0.5858      -5.0000      -5.0000       0.9953       0.8262
    15185    E   H   -75.8   -26.1    0.0323   0.2080    0.7598     -79.6     -28.5     91.9       0.6887       0.5881      -5.0000      -5.0000       0.9916       0.8165
    15186    Y   H   -92.3   -17.0    0.0417   0.4175    0.5409     -92.2     -27.7     37.3       0.9393       0.7551      -5.0000      -5.0000       0.9906       0.7300
    15187    D   C   -86.3   -37.3    0.0358   0.8072    0.1571     -83.6     141.4     72.3       0.9954       0.5305      -5.0000      -3.0000       0.9195       0.5174
    15188    E   C   -83.9   -22.6    0.0361   0.8676    0.0963     -80.5     -22.1    127.6       0.9051       0.4266      -5.0000      -5.0000       0.9797       0.7077
    15189    S   C   -92.7   -19.0    0.0330   0.8766    0.0904     -91.7     -14.0     77.3       0.9806       0.4053      -5.0000      -5.0000       0.9746       0.6379
    15190    G   C    73.4   169.7    0.0368   0.9029    0.0603      78.1     170.5     21.5       0.1715       0.3486       5.0000       5.0000       0.3412       0.0697
    15191    P   C   -67.1   157.9    0.0824   0.8670    0.0507     -70.1     155.8     66.6       0.9352       0.4374      -5.0000       5.0000       0.9946       0.3393
    15192    S   C   -93.2   154.8    0.1980   0.7476    0.0544     -91.7     158.2     50.7       0.9323       0.6341      -5.0000       5.0000       0.9883       0.3372
    15193    I   C   -94.2   133.6    0.2791   0.6652    0.0556     -96.2     132.0     31.4       0.9224       0.7174      -5.0000       5.0000       0.9968       0.3662
    15194    V   C  -103.1   133.7    0.3276   0.6191    0.0533    -102.2     134.9     35.9       0.8998       0.7452      -5.0000       5.0000       0.9987       0.3896
    15195    H   E  -109.3   143.8    0.5641   0.3890    0.0469    -107.6     144.7     54.9       0.4266       0.7590      -5.0000       5.0000       0.9910       0.1195
    15196    R   C   -97.3   142.0    0.4709   0.4764    0.0527     -97.8     142.3     80.4       0.8729       0.7855      -5.0000       5.0000       0.9869       0.2577
    15197    K   C   -89.4   141.3    0.3669   0.5713    0.0619     -91.4     141.4     92.9       0.6950       0.7828      -5.0000       5.0000       0.9892       0.2650
    15198    C   C   -93.4   144.7    0.2239   0.7281    0.0480     -97.4     147.4     19.0       0.9877       0.6480      -5.0000       5.0000       0.9947       0.4275
    15199    F   C  -101.3   151.0    0.1946   0.7520    0.0534    -102.3     154.8     66.3       0.8286       0.6275      -5.0000       5.0000       0.9775       0.2931
```
