## Supplementary material for "A multi-task deep-learning system for predicting membrane associations and secondary structures of proteins": Code and Raw Data: 7ahlA.spXout

```
#     index  AA  SS   phi1    psi1     P_E       P_C       P_H     phi0      psi0       ASA        S_pk         S_SS      pk_phi       pk_psi     pkc_phi       pkc_ps
    11009    A   C   -77.4   146.0    0.0396   0.9002    0.0602     -75.7     149.2     72.1       0.8755       0.3565      -5.0000       5.0000       0.9928       0.3158
    11010    D   C   -89.9   136.7    0.0444   0.8937    0.0619     -91.4     -43.6     90.9       0.9690       0.3741      -5.0000       1.0000       0.9726       0.4658
    11011    S   C   -94.2   169.9    0.0855   0.8595    0.0550     -90.1     169.7     52.4       0.9733       0.4550      -5.0000       3.0000       0.9727       0.4573
    11012    D   C   -90.7   141.7    0.1824   0.7590    0.0586     -89.1     143.5     91.2       0.9646       0.6243      -5.0000       5.0000       0.9818       0.3789
    11013    I   C  -101.3   143.2    0.2595   0.6879    0.0526     -98.7     142.5     45.5       0.6686       0.6938      -5.0000       5.0000       0.9967       0.1884
    11014    N   C   -96.0   138.1    0.4043   0.5448    0.0509     -99.0     138.6     76.8       0.7568       0.7723      -5.0000       5.0000       0.9781       0.2370
    11015    I   E  -106.0   134.9    0.5566   0.4015    0.0419    -102.7     134.7     55.0       0.4770       0.7514      -5.0000       5.0000       0.9987       0.1060
    11016    K   E  -110.1   132.7    0.6613   0.3005    0.0383    -111.8     134.1    103.0       0.2594       0.6915      -5.0000       5.0000       0.9964       0.0976
    11017    T   E  -105.1   146.7    0.5177   0.4492    0.0331    -105.5     146.2     47.5       0.5557       0.7402      -5.0000       5.0000       0.9981       0.1716
    11018    G   C   -72.1  -179.8    0.1996   0.7664    0.0341     -71.6    -177.4     31.6       0.6416       0.5832      -5.0000       5.0000       0.5864       0.2306
    11019    T   E  -102.1   144.0    0.5226   0.4290    0.0484     -98.8     146.5     52.1       0.4985       0.7725      -5.0000       5.0000       0.9974       0.1252
    11020    T   C  -113.7   155.7    0.4691   0.4861    0.0447    -109.5     157.8     68.1       0.8763       0.7689      -5.0000       5.0000       0.9973       0.3027
    11021    D   E   -97.7   119.5    0.5952   0.3481    0.0567     -98.0     123.6     62.0       0.3289       0.7635      -5.0000       5.0000       0.9862       0.0721
    11022    I   C   -95.0   -34.2    0.1840   0.7518    0.0643     -91.8     -37.5     45.8       0.9818       0.6393      -5.0000      -5.0000       0.9969       0.6211
    11023    G   C    61.6    -7.3    0.0420   0.9087    0.0494      62.5      -4.4     38.4       0.9993       0.3355       5.0000      -5.0000       0.3684       0.5532
    11024    S   C   -80.4   -19.3    0.0458   0.9058    0.0484     -83.5     -21.5     75.4       0.9995       0.3436      -5.0000      -1.0000       0.9677       0.5523
    11025    N   C   -84.3    10.6    0.0808   0.8760    0.0432     -85.3      12.5     97.6       0.7900       0.4141      -3.0000      -5.0000       0.5300       0.7526
    11026    T   E   -98.1   153.3    0.5878   0.3825    0.0297     -98.3     151.6     27.9       0.2988       0.7140      -5.0000       5.0000       0.9961       0.0531
    11027    T   E  -107.3   138.5    0.8768   0.0933    0.0299    -107.9     136.8     48.6       0.4673       0.4018      -5.0000       5.0000       0.9985       0.0861
    11028    V   E  -110.2   131.2    0.8768   0.0999    0.0233    -107.1     130.3     27.2       0.3609       0.3940      -5.0000       5.0000       0.9993       0.0585
    11029    K   E  -116.7   135.6    0.8853   0.0906    0.0241    -115.3     136.3     62.4       0.1820       0.3780      -5.0000       5.0000       0.9957       0.0405
    11030    T   E  -113.6   148.4    0.7378   0.2424    0.0198    -109.2     147.8     47.4       0.3688       0.5877      -5.0000       5.0000       0.9974       0.0995
    11031    G   C  -101.1   172.1    0.4345   0.5387    0.0268     -86.8     174.4     14.4       0.6020       0.7213      -5.0000       5.0000       0.8660       0.1637
    11032    D   C  -110.7   156.1    0.4846   0.4880    0.0275    -110.0     155.6     63.2       0.7614       0.7281      -5.0000       5.0000       0.9929       0.2375
    11033    L   C   -95.9   141.7    0.4618   0.5068    0.0313     -92.2     141.2     65.9       0.8462       0.7371      -5.0000       5.0000       0.9913       0.2970
    11034    V   C  -107.8   141.6    0.4561   0.5062    0.0377    -107.8     143.7     32.7       0.7075       0.7521      -5.0000       5.0000       0.9993       0.1974
    11035    T   C  -110.4   149.0    0.4447   0.5094    0.0458    -104.9     152.3     41.1       0.7660       0.7694      -5.0000       5.0000       0.9984       0.2286
    11036    Y   C  -103.9   150.5    0.3761   0.5657    0.0581    -101.0     152.2     88.2       0.9164       0.7786      -5.0000       5.0000       0.9942       0.3123
    11037    D   C   -91.2   125.5    0.1678   0.7585    0.0736     -89.9     126.2     60.7       0.8944       0.6383      -5.0000       5.0000       0.9535       0.2966
    11038    K   C   -74.6   -30.0    0.0587   0.8371    0.1042     -72.5     -30.0    135.6       0.8682       0.5015      -5.0000      -5.0000       0.9480       0.7635
    11039    E   C   -75.4   -30.9    0.0435   0.8461    0.1104     -76.2     -31.6    113.1       0.9623       0.4742      -5.0000      -5.0000       0.9706       0.6426
    11040    N   C   -84.1    10.0    0.0517   0.8516    0.0968     -87.7      10.6     83.4       0.9066       0.4696      -5.0000      -5.0000       0.6419       0.7418
    11041    G   C    82.2    20.5    0.0564   0.9002    0.0434      76.8      20.8     20.6       0.8947       0.3578       5.0000      -5.0000       0.1279       0.7266
    11042    M   E   -96.2   140.1    0.6553   0.3135    0.0312     -91.9     143.5     27.2       0.3084       0.6816      -5.0000       5.0000       0.9956       0.0521
    11043    H   E  -119.9   144.9    0.8488   0.1248    0.0264    -116.2     145.0     51.1       0.5054       0.4504      -5.0000       5.0000       0.9958       0.1691
    11044    K   E  -123.4   141.4    0.8878   0.0866    0.0256    -120.3     141.8     52.7       0.4496       0.3745      -5.0000       5.0000       0.9941       0.0730
    11045    K   E  -111.4   130.7    0.9223   0.0521    0.0256    -114.9     131.1     55.2       0.5525       0.2933      -5.0000       5.0000       0.9942       0.1140
    11046    V   E  -119.8   132.0    0.9259   0.0495    0.0247    -118.6     130.1      3.5       0.2391       0.2834      -5.0000       5.0000       0.9989       0.0331
    11047    F   E  -109.1   126.9    0.9185   0.0586    0.0229    -107.1     124.0     37.6       0.2747       0.3011      -5.0000       5.0000       0.9938       0.0588
    11048    Y   E  -126.2   140.9    0.9131   0.0630    0.0239    -123.3     140.7      9.3       0.2025       0.3155      -5.0000       5.0000       0.9957       0.0229
    11049    S   E  -119.6   134.8    0.9248   0.0509    0.0244    -121.3     129.9     14.4       0.3399       0.2862      -5.0000       5.0000       0.9967       0.0608
    11050    F   E  -106.3   130.1    0.9040   0.0701    0.0259    -100.5     128.4     13.5       0.5909       0.3387      -5.0000       5.0000       0.9950       0.1208
    11051    I   E  -113.5   130.6    0.7816   0.1937    0.0247    -111.4     133.8     11.8       0.6171       0.5479      -5.0000       5.0000       0.9989       0.1639
    11052    D   C  -106.6   147.9    0.4744   0.4977    0.0279    -108.1     149.4     45.6       0.7267       0.7289      -5.0000       5.0000       0.9788       0.2199
    11053    D   C   -98.8   124.8    0.1338   0.8297    0.0365     -98.9     126.0     26.2       0.5397       0.4960      -5.0000       5.0000       0.9423       0.0826
    11054    K   C   -70.1   -25.1    0.0497   0.8838    0.0665     -74.7     -26.4    134.2       0.4552       0.3993      -5.0000      -5.0000       0.9777       0.9189
    11055    N   C   -85.4    -5.0    0.0407   0.8488    0.1105     -86.5      -5.8     77.5       0.8651       0.4669      -5.0000      -5.0000       0.8658       0.7604
    11056    H   C   -94.9   -15.4    0.0476   0.7934    0.1590     -97.3     -15.3     53.0       0.9539       0.5653      -5.0000      -5.0000       0.9503       0.5889
    11057    N   C   -82.6   -19.3    0.0710   0.7934    0.1356     -82.5     -29.3     47.2       0.9910       0.5848      -5.0000      -5.0000       0.8392       0.5719
    11058    K   C   -95.2   -19.0    0.2362   0.6522    0.1116     -93.6     -17.5     78.1       0.9512       0.7868      -5.0000      -5.0000       0.9375       0.5844
    11059    K   E   -99.8   147.6    0.6142   0.3077    0.0781    -100.3     147.3     62.3       0.7756       0.7839      -5.0000       5.0000       0.9922       0.2288
    11060    L   E  -110.9   140.3    0.8303   0.1329    0.0368    -109.3     140.4     12.3       0.5374       0.4953      -5.0000       5.0000       0.9972       0.1093
    11061    L   E  -117.8   135.3    0.9119   0.0588    0.0293    -117.9     134.9     11.5       0.4239       0.3223      -5.0000       5.0000       0.9965       0.0822
    11062    V   E  -109.7   120.4    0.9261   0.0487    0.0252    -109.5     119.7     10.3       0.2224       0.2832      -5.0000       5.0000       0.9992       0.0345
    11063    I   E  -111.2   126.3    0.9157   0.0604    0.0238    -110.0     124.9      6.1       0.3220       0.3088      -5.0000       5.0000       0.9991       0.0411
    11064    R   E  -108.4   132.0    0.8975   0.0810    0.0215    -108.3     133.1     62.2       0.3277       0.3489      -5.0000       5.0000       0.9923       0.0642
    11065    T   E  -108.4   145.8    0.7211   0.2601    0.0188    -114.2     144.1     11.7       0.6721       0.6016      -5.0000       5.0000       0.9983       0.1516
    11066    K   C  -104.1   148.7    0.3296   0.6431    0.0272    -104.2     150.6     77.0       0.8694       0.6807      -5.0000       5.0000       0.9579       0.3434
    11067    G   C    79.3   178.8    0.0782   0.8871    0.0346      71.2     177.4     10.3       0.8011       0.3842       5.0000       5.0000       0.2851       0.1917
    11068    T   C  -100.3   151.5    0.2570   0.7012    0.0418    -101.1     153.4     43.5       0.8326       0.6652      -5.0000       5.0000       0.9952       0.2885
    11069    I   C   -97.4   131.1    0.3241   0.6305    0.0454     -98.5     130.8     22.8       0.9247       0.7248      -5.0000       5.0000       0.9879       0.3478
    11070    A   C   -89.6   148.3    0.1518   0.7949    0.0534     -87.5     147.7     36.9       0.9871       0.5689      -5.0000       5.0000       0.9522       0.4003
    11071    G   C   -72.5   165.6    0.1065   0.8385    0.0550     -61.8     164.3     25.5       0.9982       0.4967      -5.0000       3.0000       0.6598       0.4609
    11072    Q   C   -87.8    -9.4    0.0866   0.8398    0.0736     -89.2      -7.8     90.7       0.9729       0.5010      -5.0000      -5.0000       0.8059       0.6344
    11073    Y   C   -93.7   149.8    0.2997   0.6380    0.0623     -97.4     151.2     66.9       0.6862       0.7471      -5.0000       5.0000       0.9857       0.1834
    11074    R   E  -114.8   142.2    0.7068   0.2522    0.0410    -111.6     142.0     88.3       0.5080       0.6588      -5.0000       5.0000       0.9946       0.1042
    11075    V   E  -105.6   136.0    0.6975   0.2587    0.0437    -103.6     134.0     34.9       0.4996       0.6717      -5.0000       5.0000       0.9993       0.0848
    11076    Y   E  -102.3   134.8    0.6904   0.2560    0.0536    -100.0     139.8     72.1       0.4872       0.6930      -5.0000       5.0000       0.9977       0.0990
    11077    S   C  -100.5   148.8    0.3361   0.6054    0.0585    -102.6     145.7     36.3       0.4260       0.7613      -5.0000       5.0000       0.9850       0.1083
    11078    E   C   -75.2   -34.1    0.0800   0.8353    0.0847     -74.6     -33.4    136.2       0.8773       0.5110      -5.0000      -5.0000       0.9740       0.7374
    11079    E   C   -87.9   -17.8    0.0385   0.8917    0.0699     -87.2     -18.1    142.6       0.8237       0.3764      -5.0000      -5.0000       0.9538       0.7632
    11080    G   C    75.2  -170.4    0.0374   0.9084    0.0542      80.0       9.5     31.3       0.9997       0.3352       5.0000       3.0000       0.1706       0.4743
    11081    A   C   -85.5   154.2    0.1232   0.8301    0.0467     -83.6     153.8     49.4       0.9794       0.5058      -5.0000       5.0000       0.9643       0.4261
    11082    N   C   -98.4   165.1    0.3414   0.6160    0.0426     -89.5     163.0     66.6       0.8261       0.7280      -5.0000       5.0000       0.9450       0.2858
    11083    K   E  -121.1   143.8    0.6538   0.2989    0.0473    -110.0     146.4     99.9       0.6555       0.7128      -5.0000       5.0000       0.9858       0.1891
    11084    S   E  -122.8   152.9    0.8195   0.1450    0.0355    -120.8     158.5     27.7       0.4779       0.5111      -5.0000       5.0000       0.9938       0.0900
    11085    G   E   -92.4   170.2    0.4998   0.4635    0.0367     -91.0     175.6     17.7       0.8673       0.7504      -5.0000       5.0000       0.8210       0.3001
    11086    L   E  -106.5   145.7    0.5759   0.3897    0.0344    -105.9     146.7     39.7       0.2651       0.7290      -5.0000       5.0000       0.9956       0.0621
    11087    A   E   -99.9   135.3    0.5683   0.4025    0.0292     -97.4     136.1     35.1       0.5401       0.7197      -5.0000       5.0000       0.9955       0.1420
    11088    W   C  -103.5   118.1    0.2910   0.6795    0.0295    -106.3     122.5     30.1       0.1583       0.6606      -5.0000       5.0000       0.9843       0.0232
    11089    P   C   -68.1   151.0    0.2249   0.7473    0.0278     -65.8     153.0     30.8       0.7984       0.5942      -5.0000       5.0000       0.9841       0.2558
    11090    S   E  -124.0   157.6    0.6292   0.3462    0.0246    -116.4     160.2     21.9       0.4801       0.6825      -5.0000       5.0000       0.9884       0.1478
    11091    A   E  -124.6   143.8    0.8696   0.1049    0.0255    -123.7     146.0     27.5       0.4350       0.4111      -5.0000       5.0000       0.9946       0.1157
    11092    F   E  -127.0   143.0    0.9130   0.0611    0.0259    -128.9     144.6     16.1       0.1397       0.3171      -5.0000       5.0000       0.9944       0.0260
    11093    K   E  -113.9   127.8    0.9022   0.0760    0.0219    -116.6     130.5     62.0       0.4108       0.3389      -5.0000       5.0000       0.9847       0.0509
    11094    V   E  -123.8   137.8    0.9120   0.0644    0.0236    -122.8     137.6      9.0       0.3059       0.3177      -5.0000       5.0000       0.9994       0.0350
    11095    Q   E  -115.5   132.9    0.8964   0.0824    0.0211    -112.7     132.8     45.7       0.4183       0.3507      -5.0000       5.0000       0.9841       0.0671
    11096    L   E  -122.7   138.1    0.9126   0.0647    0.0227    -122.6     139.8      8.2       0.1588       0.3155      -5.0000       5.0000       0.9963       0.0206
    11097    Q   E  -118.6   133.8    0.9003   0.0767    0.0230    -117.0     133.5     68.1       0.2774       0.3444      -5.0000       5.0000       0.9940       0.0394
    11098    L   E  -101.6   124.6    0.8266   0.1465    0.0269    -100.8     122.2     21.4       0.0682       0.4878      -5.0000       5.0000       0.9984       0.0064
    11099    P   C   -72.4   151.2    0.1507   0.8249    0.0244     -70.2     150.0     60.2       0.9718       0.4866      -5.0000       1.0000       0.9949       0.4712
    11100    D   C   -92.3   151.5    0.0503   0.9136    0.0361     -92.1     153.1    102.5       0.9569       0.3211      -5.0000       3.0000       0.9396       0.4154
    11101    N   C    49.7    -6.0    0.0348   0.9291    0.0361      52.5      -3.5    102.7       0.5436       0.2776       5.0000      -5.0000       0.3358       0.8602
    11102    E   C   -87.5   147.5    0.1671   0.8006    0.0323     -84.6     153.1    102.1       0.8136       0.5352      -5.0000       5.0000       0.9745       0.2575
    11103    V   E   -97.8   135.8    0.6709   0.3012    0.0279     -91.3     140.4     54.6       0.3855       0.6637      -5.0000       5.0000       0.9981       0.0702
    11104    A   E  -102.4   146.3    0.6583   0.3204    0.0213     -98.2     147.0     17.5       0.5010       0.6570      -5.0000       5.0000       0.9963       0.1261
    11105    Q   E  -114.4   130.5    0.8397   0.1334    0.0269    -111.9     133.3     70.1       0.2835       0.4667      -5.0000       5.0000       0.9951       0.0466
    11106    I   E  -114.3   123.3    0.8602   0.1170    0.0228    -111.8     123.9     17.9       0.2180       0.4249      -5.0000       5.0000       0.9983       0.0401
    11107    S   E  -117.6   146.7    0.7070   0.2706    0.0225    -112.6     150.4     28.0       0.3776       0.6226      -5.0000       5.0000       0.9915       0.1601
    11108    D   E  -119.6   146.7    0.7763   0.2021    0.0216    -118.4     149.1     41.2       0.4593       0.5485      -5.0000       5.0000       0.9903       0.0995
    11109    Y   E  -123.1   144.7    0.7852   0.1927    0.0221    -121.0     149.9     36.3       0.2750       0.5384      -5.0000       5.0000       0.9975       0.0573
    11110    Y   E  -119.7   125.5    0.6435   0.3355    0.0210    -120.5     125.2     67.7       0.0845       0.6656      -5.0000       5.0000       0.9967       0.0121
    11111    P   C   -68.8   148.1    0.3632   0.6113    0.0255     -69.0     148.6     11.0       0.3817       0.6940      -5.0000       5.0000       0.9970       0.0504
    11112    R   C   -94.4   142.2    0.2254   0.7375    0.0371     -85.7     144.1    103.3       0.9517       0.6213      -5.0000       5.0000       0.9839       0.3281
    11113    N   C   -94.6   157.5    0.3019   0.6621    0.0360     -94.4     163.4     35.3       0.8193       0.6866      -5.0000       5.0000       0.9446       0.2438
    11114    S   C  -104.8   159.3    0.2681   0.6849    0.0470     -99.5     163.0     53.6       0.9996       0.6879      -5.0000       3.0000       0.9790       0.3994
    11115    I   C  -100.7   134.9    0.2650   0.6906    0.0444     -99.8     135.6     56.6       0.9111       0.6789      -5.0000       5.0000       0.9969       0.2890
    11116    D   C   -90.9   -32.4    0.0804   0.8810    0.0386     -92.5     -30.0     96.3       0.9998       0.4005      -5.0000      -5.0000       0.9257       0.6076
    11117    T   C   -99.6   149.0    0.1775   0.7818    0.0407     -98.8     152.6     75.4       0.8061       0.5730      -5.0000       5.0000       0.9904       0.2983
    11118    K   E  -101.9   150.1    0.4891   0.4806    0.0302     -97.7     149.4    100.7       0.5735       0.7352      -5.0000       5.0000       0.9873       0.1823
    11119    E   E  -106.5   140.1    0.7674   0.2040    0.0285    -106.4     138.8     88.4       0.3979       0.5725      -5.0000       5.0000       0.9956       0.0740
    11120    Y   E  -114.6   139.3    0.8560   0.1196    0.0245    -109.4     138.1     52.2       0.4170       0.4349      -5.0000       5.0000       0.9979       0.0913
    11121    M   E  -123.9   143.7    0.8393   0.1402    0.0206    -121.8     147.7     67.2       0.5333       0.4573      -5.0000       5.0000       0.9964       0.1938
    11122    S   E  -125.1   154.5    0.8799   0.0983    0.0218    -124.3     155.3     36.5       0.3976       0.3860      -5.0000       5.0000       0.9922       0.0766
    11123    T   E  -124.7   141.2    0.8821   0.0951    0.0229    -121.3     138.9     37.6       0.4581       0.3831      -5.0000       5.0000       0.9987       0.0833
    11124    L   E  -115.1   136.7    0.8517   0.1241    0.0242    -109.2     136.8     38.8       0.4085       0.4421      -5.0000       5.0000       0.9968       0.1164
    11125    T   E  -119.4   149.7    0.7943   0.1821    0.0235    -116.6     155.2     43.1       0.2901       0.5291      -5.0000       5.0000       0.9938       0.0712
    11126    Y   E  -121.7   142.5    0.8449   0.1278    0.0273    -117.9     145.3     46.1       0.3536       0.4584      -5.0000       5.0000       0.9945       0.0782
    11127    G   E  -105.1   162.9    0.7467   0.2286    0.0247    -108.7     160.9     19.4       0.2900       0.5888      -5.0000       5.0000       0.9137       0.0713
    11128    F   E  -114.9   142.0    0.6727   0.3001    0.0272    -112.9     142.3     49.7       0.7496       0.6608      -5.0000       5.0000       0.9956       0.1654
    11129    N   C   -96.2    -1.4    0.1789   0.7935    0.0276     -99.5      -6.7     80.1       0.9640       0.5375      -3.0000      -3.0000       0.5176       0.6181
    11130    G   C   -67.4  -179.5    0.1280   0.8383    0.0337     -67.6     179.9     20.2       0.7070       0.4782      -1.0000       5.0000       0.5265       0.1651
    11131    N   C  -102.4   152.7    0.4787   0.4891    0.0321    -103.8     156.1     79.9       0.6576       0.7400      -5.0000       5.0000       0.9720       0.1635
    11132    V   E  -111.4   135.4    0.6425   0.3221    0.0354    -107.0     136.6     33.6       0.3242       0.6986      -5.0000       5.0000       0.9985       0.0557
    11133    T   E  -112.0   145.5    0.5895   0.3789    0.0316    -112.8     148.9     63.6       0.4957       0.7176      -5.0000       5.0000       0.9977       0.1312
    11134    G   E  -100.0   165.0    0.5006   0.4617    0.0376     -89.9     166.6     32.2       0.7095       0.7524      -5.0000       5.0000       0.9090       0.1714
    11135    D   C  -103.0   167.3    0.1694   0.7800    0.0507    -101.6     164.0     83.2       0.7131       0.5878      -5.0000       5.0000       0.9798       0.2204
    11136    D   C   -81.6   -34.7    0.0516   0.8874    0.0609     -82.2     -37.5    110.1       0.9165       0.3910      -5.0000      -5.0000       0.9696       0.6393
    11137    T   C  -102.9   -10.7    0.0374   0.8968    0.0657    -101.4     -12.5     74.2       0.9242       0.3637      -5.0000      -5.0000       0.9905       0.7360
    11138    G   C    62.2    -6.3    0.0397   0.8994    0.0609      60.9      -4.4     30.7       0.9958       0.3585       5.0000      -1.0000       0.3711       0.5366
    11139    K   C   -97.2   153.7    0.1343   0.8043    0.0615     -91.2     158.7    116.5       0.9660       0.5610      -5.0000       5.0000       0.9393       0.3795
    11140    I   C   -97.9   141.8    0.3103   0.6307    0.0590     -95.6     144.2     34.5       0.8562       0.7472      -5.0000       5.0000       0.9966       0.2224
    11141    G   C   -94.9   169.7    0.2492   0.6907    0.0600     -90.0     172.4     23.5       0.9683       0.7015      -5.0000       5.0000       0.8579       0.3863
    11142    G   C   -84.7   170.4    0.2840   0.6559    0.0601     -77.5     171.1     15.2       0.8520       0.7311      -5.0000       5.0000       0.7948       0.2342
    11143    L   C   -94.9   142.8    0.2593   0.6814    0.0594     -91.6     144.9     66.4       0.9654       0.7091      -5.0000       5.0000       0.9761       0.3816
    11144    I   C   -98.5   136.2    0.2540   0.6891    0.0569     -95.1     136.9     54.1       0.9777       0.6989      -5.0000       5.0000       0.9972       0.3577
    11145    G   C   -90.9   168.9    0.2474   0.7047    0.0479     -78.7     170.7     20.7       0.9772       0.6715      -5.0000       5.0000       0.7618       0.4426
    11146    A   C   -98.1   157.1    0.2237   0.7309    0.0454     -97.1     155.5     25.6       0.8967       0.6412      -5.0000       5.0000       0.8796       0.2972
    11147    N   C   -94.4   155.5    0.2973   0.6616    0.0411     -96.2     152.0     75.7       0.9687       0.6965      -5.0000       5.0000       0.8874       0.4411
    11148    V   E  -117.0   146.2    0.5813   0.3844    0.0343    -116.1     144.8     33.6       0.5463       0.7269      -5.0000       5.0000       0.9987       0.1442
    11149    S   E  -114.3   144.4    0.8304   0.1443    0.0253    -114.5     144.3     31.7       0.2287       0.4793      -5.0000       5.0000       0.9896       0.0635
    11150    I   E  -125.0   137.7    0.8874   0.0861    0.0265    -119.3     139.4     33.1       0.5160       0.3762      -5.0000       5.0000       0.9986       0.1144
    11151    G   E  -118.9   162.6    0.8308   0.1505    0.0187    -111.2     161.6     18.3       0.3101       0.4674      -5.0000       5.0000       0.9354       0.0616
    11152    H   E  -131.2   150.7    0.8777   0.1017    0.0207    -128.8     152.4     60.7       0.5273       0.3888      -5.0000       5.0000       0.9969       0.0949
    11153    T   E  -113.0   138.9    0.8598   0.1201    0.0201    -111.8     136.7     58.2       0.3588       0.4214      -5.0000       5.0000       0.9985       0.0753
    11154    L   E  -106.5   137.9    0.8160   0.1611    0.0229    -104.1     139.2     40.6       0.2210       0.4974      -5.0000       5.0000       0.9983       0.0587
    11155    K   E  -105.8   137.2    0.6408   0.3354    0.0238    -105.7     138.4    103.6       0.4416       0.6741      -5.0000       5.0000       0.9918       0.1083
    11156    Y   E  -100.8   141.1    0.5080   0.4593    0.0327    -105.9     142.7     39.9       0.4305       0.7402      -5.0000       5.0000       0.9901       0.1176
    11157    V   C   -99.9   141.6    0.2189   0.7501    0.0310    -101.1     141.4     77.2       0.8563       0.5970      -5.0000       5.0000       0.9963       0.3502
    11158    Q   C  -109.7   129.9    0.3228   0.6464    0.0309    -109.0     132.8     53.4       0.1122       0.6867      -5.0000       5.0000       0.9921       0.0097
    11159    P   C   -68.3   151.8    0.1351   0.8362    0.0287     -66.1     147.6     78.4       0.9659       0.4750      -5.0000       3.0000       0.9928       0.4554
    11160    D   C  -104.4   162.4    0.3585   0.6132    0.0283    -100.1     163.4     76.8       0.9275       0.6996      -5.0000       5.0000       0.9792       0.3166
    11161    F   E  -126.3   143.8    0.8504   0.1249    0.0248    -118.8     144.6     23.9       0.2559       0.4453      -5.0000       5.0000       0.9904       0.0344
    11162    K   E  -118.1   138.7    0.8848   0.0927    0.0225    -116.0     140.2     97.3       0.5440       0.3769      -5.0000       5.0000       0.9950       0.1409
    11163    T   E  -114.7   148.8    0.8909   0.0856    0.0236    -111.4     147.2     24.1       0.3390       0.3656      -5.0000       5.0000       0.9993       0.0462
    11164    I   E  -112.6   130.6    0.8886   0.0888    0.0226    -111.8     129.1     47.3       0.4817       0.3691      -5.0000       5.0000       0.9988       0.0815
    11165    L   E  -103.9   132.2    0.8130   0.1605    0.0265    -102.6     134.6     60.9       0.3260       0.5080      -5.0000       5.0000       0.9978       0.0757
    11166    E   E  -112.9   141.7    0.6865   0.2856    0.0279    -114.3     143.3     77.7       0.3517       0.6518      -5.0000       5.0000       0.9961       0.0634
    11167    S   C  -107.1   145.3    0.4565   0.5123    0.0312    -107.7     140.6     41.7       0.1556       0.7363      -5.0000       5.0000       0.9933       0.0165
    11168    P   C   -62.4   -31.3    0.0661   0.8811    0.0528     -65.3     -29.9     68.3       1.0000       0.4063      -5.0000      -3.0000       0.9931       0.5781
    11169    T   C   -94.9   -22.1    0.0421   0.8939    0.0640     -98.2     -18.8     85.0       0.8477       0.3728      -5.0000      -5.0000       0.9938       0.8254
    11170    D   C   -85.2   -16.2    0.0912   0.8514    0.0574     -90.1     -21.4     60.1       0.9814       0.4728      -5.0000      -5.0000       0.8446       0.6116
    11171    K   E  -111.8   152.1    0.5241   0.4364    0.0394    -109.4     153.6     86.1       0.7127       0.7536      -5.0000       5.0000       0.9812       0.2052
    11172    K   E  -101.8   138.0    0.7999   0.1697    0.0304    -106.4     133.7     93.5       0.3045       0.5332      -5.0000       5.0000       0.9771       0.0759
    11173    V   E  -121.1   137.3    0.8353   0.1356    0.0291    -121.3     136.1      9.7       0.2154       0.4772      -5.0000       5.0000       0.9992       0.0366
    11174    G   E  -121.2   153.1    0.9081   0.0694    0.0225    -122.6     154.6      8.7       0.2837       0.3258      -5.0000       5.0000       0.9503       0.0827
    11175    W   E  -134.8   145.4    0.9243   0.0525    0.0232    -133.7     144.3      9.9       0.2445       0.2867      -5.0000       5.0000       0.9872       0.0305
    11176    K   E  -116.9   133.4    0.9156   0.0614    0.0230    -115.2     134.1     65.4       0.5209       0.3085      -5.0000       5.0000       0.9839       0.0889
    11177    V   E  -114.0   128.9    0.8839   0.0937    0.0224    -110.3     126.1      7.0       0.1355       0.3788      -5.0000       5.0000       0.9995       0.0163
    11178    I   E  -103.0   128.5    0.7912   0.1875    0.0213    -101.6     128.9     36.4       0.3562       0.5290      -5.0000       5.0000       0.9981       0.0796
    11179    F   E  -109.2   130.7    0.7891   0.1851    0.0258    -105.5     133.7     28.0       0.4990       0.5403      -5.0000       5.0000       0.9857       0.1073
    11180    N   E  -118.9   142.2    0.7450   0.2322    0.0228    -116.8     141.1     23.3       0.7623       0.5867      -5.0000       5.0000       0.9833       0.2183
    11181    N   E  -124.6   149.9    0.8865   0.0850    0.0285    -123.6     148.5     40.3       0.5713       0.3802      -5.0000       5.0000       0.9843       0.1445
    11182    M   E  -117.1   138.9    0.8385   0.1385    0.0230    -110.2     142.2     30.7       0.3565       0.4627      -5.0000       5.0000       0.9965       0.1085
    11183    V   E  -122.0   133.5    0.8158   0.1558    0.0284    -117.6     133.8     29.4       0.3776       0.5069      -5.0000       5.0000       0.9988       0.0709
    11184    N   E  -101.4   143.1    0.6716   0.2999    0.0285    -100.8     145.7     38.6       0.2411       0.6645      -5.0000       5.0000       0.9826       0.0246
    11185    Q   C   -75.1   -26.4    0.0770   0.8772    0.0458     -72.2     -27.1     95.1       0.6194       0.4128      -5.0000      -5.0000       0.7741       0.7980
    11186    N   C   -79.2     1.1    0.0370   0.9089    0.0541     -78.5       5.5    115.8       0.7315       0.3338      -5.0000      -5.0000       0.7399       0.8187
    11187    W   C   -95.2    -8.0    0.0404   0.8978    0.0618     -96.2      -7.3     82.4       0.9931       0.3627      -5.0000      -5.0000       0.8464       0.5887
    11188    G   C    66.4   163.7    0.0427   0.8960    0.0613      63.1     169.5     22.3       0.5323       0.3679       5.0000       5.0000       0.3643       0.0902
    11189    P   C   -66.7   161.5    0.1140   0.8255    0.0606     -64.6     159.8     64.1       0.9777       0.5240      -5.0000       3.0000       0.9903       0.4307
    11190    Y   C   -95.5   154.9    0.1222   0.8004    0.0774     -92.8     156.0     59.5       0.9973       0.5763      -5.0000       5.0000       0.9827       0.4191
    11191    D   C   -93.6   153.1    0.0827   0.8221    0.0952     -99.2     152.0     56.1       0.9369       0.5379      -5.0000       5.0000       0.9019       0.3502
    11192    R   C   -86.2   -23.3    0.0785   0.7364    0.1852     -83.1     -24.6     97.1       0.9605       0.6711      -5.0000      -5.0000       0.9579       0.6401
    11193    D   C   -84.9   -24.4    0.0449   0.7930    0.1621     -87.0     -30.4     62.9       0.9745       0.5628      -5.0000      -5.0000       0.9144       0.6078
    11194    S   C   -83.2    -6.0    0.0405   0.8423    0.1172     -83.7      -7.1     55.0       0.7292       0.4786      -5.0000      -5.0000       0.9635       0.7010
    11195    W   C   -89.4   -18.4    0.0471   0.8379    0.1149     -88.1     -21.3     77.8       0.9894       0.4922      -5.0000      -5.0000       0.9336       0.6132
    11196    N   C   -97.0   100.1    0.0623   0.8579    0.0798     -98.4     101.6     49.5       0.8288       0.4608      -5.0000       5.0000       0.9165       0.2122
    11197    P   C   -67.9   159.6    0.0851   0.8304    0.0844     -66.7     157.4     51.2       0.9953       0.5213      -5.0000       1.0000       0.9954       0.4937
    11198    V   C   -92.2   -32.0    0.1208   0.7802    0.0990     -94.0     -33.8     33.4       0.9910       0.6170      -5.0000      -5.0000       0.9980       0.5824
    11199    Y   C   -96.4   149.8    0.1215   0.7953    0.0832     -97.5     152.3     38.3       0.9996       0.5873      -5.0000       5.0000       0.9699       0.4433
    11200    G   C    62.1    -7.2    0.0556   0.8870    0.0575      61.4      -7.3     17.9       0.9985       0.3924       5.0000      -1.0000       0.3864       0.5124
    11201    N   C   -93.1   156.5    0.2875   0.6379    0.0746     -91.5     161.0     31.4       0.9923       0.7636      -5.0000       5.0000       0.9608       0.4392
    11202    Q   E   -99.3   148.4    0.6716   0.2098    0.1186     -99.1     152.3     28.7       0.9298       0.7717      -5.0000       5.0000       0.9869       0.3365
    11203    L   E   -97.4   140.2    0.5153   0.3815    0.1032     -94.6     -38.9      8.7       0.9750       0.8589      -5.0000       3.0000       0.9945       0.4451
    11204    F   E  -107.7   140.3    0.7450   0.1690    0.0860    -103.5     144.6      9.1       0.8008       0.6652      -5.0000       5.0000       0.9924       0.2700
    11205    M   E  -120.7   140.6    0.7585   0.1851    0.0564    -118.3     144.5     12.9       0.7922       0.6226      -5.0000       5.0000       0.9930       0.1974
    11206    K   E  -110.2   141.5    0.7383   0.2169    0.0448    -111.7     145.9     42.4       0.6537       0.6323      -5.0000       5.0000       0.9882       0.1763
    11207    T   E  -106.1   154.3    0.5646   0.4044    0.0310    -108.4     153.5     24.9       0.5462       0.7251      -5.0000       5.0000       0.9979       0.1156
    11208    R   C   -89.1   145.1    0.1831   0.7799    0.0370     -89.0     146.9    106.0       0.9671       0.5705      -5.0000       3.0000       0.9799       0.4335
    11209    N   C   -95.0   157.0    0.1646   0.7933    0.0420     -94.8     157.2     81.8       0.9825       0.5588      -5.0000       5.0000       0.9376       0.4224
    11210    G   C    65.0  -175.3    0.0552   0.8962    0.0486      71.9     179.6     28.4       0.9973       0.3687       5.0000       3.0000       0.3363       0.4271
    11211    S   C   -86.3   155.2    0.0833   0.8618    0.0550     -84.4     155.1     53.2       0.9741       0.4503      -5.0000       5.0000       0.9739       0.3717
    11212    M   C   -88.0   147.9    0.0904   0.8387    0.0709     -86.9     148.5     67.4       0.9915       0.5028      -5.0000       5.0000       0.9723       0.4094
    11213    K   C   -94.5   147.1    0.0793   0.8123    0.1085     -89.2     142.6     89.5       0.9499       0.5560      -5.0000       5.0000       0.9576       0.3132
    11214    A   C   -67.5   -27.9    0.0481   0.7373    0.2146     -65.8     -26.0     24.9       0.9098       0.6381      -5.0000      -5.0000       0.9661       0.6943
    11215    A   C   -71.9   -19.7    0.0415   0.6256    0.3329     -70.7     -22.1     43.5       0.8069       0.7206      -5.0000      -5.0000       0.9777       0.7501
    11216    D   C   -83.6    -5.9    0.0613   0.6442    0.2946     -85.2      -0.5     84.2       0.8247       0.7413      -5.0000      -5.0000       0.9537       0.7266
    11217    N   C   -98.4    -4.3    0.0817   0.7036    0.2147     -95.4      -0.2     42.4       0.9605       0.7121      -5.0000      -5.0000       0.8841       0.6487
    11218    F   C   -90.0   148.4    0.1044   0.7987    0.0969     -90.4     150.8     25.2       0.9959       0.5840      -5.0000       3.0000       0.9513       0.4747
    11219    L   C   -94.1   156.1    0.0759   0.8492    0.0750     -95.7     158.3     53.2       0.9964       0.4812      -5.0000       5.0000       0.9936       0.3125
    11220    D   C   -78.2   143.1    0.0408   0.8829    0.0764     -80.2     144.6     43.6       0.1665       0.3976      -5.0000       5.0000       0.9890       0.0179
    11221    P   C   -61.4   -23.1    0.0304   0.5629    0.4067     -60.9     -25.1     63.4       0.4155       0.7241      -5.0000      -5.0000       0.9968       0.9275
    11222    N   H   -74.6   -17.5    0.0276   0.4676    0.5048     -76.7     -14.4     90.9       0.2799       0.7279      -5.0000      -5.0000       0.8951       0.9671
    11223    K   H   -79.5   -20.1    0.0288   0.2065    0.7647     -83.7     -19.5     92.1       0.2156       0.5763      -5.0000      -5.0000       0.9888       0.9587
    11224    A   H   -67.8   -39.0    0.0287   0.1413    0.8300     -69.4     -38.0      9.2       0.4265       0.4851      -5.0000      -5.0000       0.9962       0.8660
    11225    S   H   -62.7   -35.5    0.0291   0.1022    0.8687     -64.4     -33.8     37.0       0.5053       0.4172      -5.0000      -5.0000       0.9955       0.8794
    11226    S   H   -67.1   -36.8    0.0378   0.0923    0.8699     -71.0     -33.4     41.7       0.4076       0.4232      -5.0000      -5.0000       0.9960       0.9329
    11227    L   H   -68.6   -38.9    0.0345   0.0916    0.8740     -72.4     -36.6     13.9       0.1339       0.4121      -5.0000      -5.0000       0.9981       0.9595
    11228    L   H   -70.4   -34.4    0.0393   0.0891    0.8717     -75.5     -32.9     23.1       0.6548       0.4208      -5.0000      -5.0000       0.9986       0.8755
    11229    S   H   -70.1   -24.1    0.0317   0.1521    0.8162     -74.9     -23.6     53.5       0.6602       0.5111      -5.0000      -5.0000       0.9862       0.8620
    11230    S   H   -87.5     1.4    0.0316   0.2913    0.6770     -89.3      -2.4     48.7       0.6318       0.6669      -5.0000      -5.0000       0.9775       0.8428
    11231    G   C    82.4    18.4    0.0330   0.8892    0.0777      91.3      14.7     31.3       0.6274       0.3783       5.0000      -5.0000       0.1004       0.8670
    11232    F   C   -92.2   155.7    0.0629   0.8880    0.0490     -92.6     154.7     22.0       0.8921       0.3890      -5.0000       5.0000       0.9552       0.2905
    11233    S   C  -110.5   113.2    0.0591   0.8999    0.0411    -108.2     113.1     42.3       0.2107       0.3578      -5.0000       5.0000       0.9771       0.0295
    11234    P   C   -64.5   157.8    0.0619   0.8898    0.0483     -66.1     156.9     22.9       0.8586       0.3846      -5.0000       5.0000       0.9961       0.3737
    11235    D   C   -90.0   -16.6    0.0993   0.8610    0.0397     -85.5     -13.6     67.4       0.8566       0.4426      -5.0000      -5.0000       0.8958       0.7765
    11236    F   E  -115.4   147.9    0.7550   0.2039    0.0411    -119.1     150.9     22.2       0.3503       0.6076      -5.0000       5.0000       0.9922       0.0618
    11237    A   E  -121.8   142.0    0.8721   0.0981    0.0298    -119.8     139.9      6.2       0.6185       0.4113      -5.0000       5.0000       0.9924       0.1269
    11238    T   E  -118.8   141.1    0.9155   0.0529    0.0315    -118.3     142.3      8.2       0.6065       0.3143      -5.0000       5.0000       0.9986       0.1070
    11239    V   E  -117.5   130.4    0.9254   0.0490    0.0256    -114.5     129.5      5.6       0.4822       0.2854      -5.0000       5.0000       0.9992       0.0589
    11240    I   E  -109.9   127.9    0.9229   0.0541    0.0230    -111.5     128.5     10.1       0.3751       0.2900      -5.0000       5.0000       0.9989       0.0511
    11241    T   E  -116.4   140.6    0.9018   0.0770    0.0213    -116.5     139.0     21.5       0.2719       0.3391      -5.0000       5.0000       0.9986       0.0432
    11242    M   E  -116.3   140.9    0.7650   0.2128    0.0222    -108.2     142.5     38.3       0.4975       0.5633      -5.0000       5.0000       0.9943       0.0923
    11243    D   C   -86.4   137.5    0.3270   0.6450    0.0280     -85.5     133.3     71.6       0.7749       0.6814      -5.0000       5.0000       0.9704       0.1693
    11244    R   C   -77.6   141.0    0.0812   0.8656    0.0532     -74.8     143.4    124.9       0.9885       0.4415      -5.0000       5.0000       0.9630       0.4602
    11245    K   C   -78.4   -30.4    0.0466   0.8807    0.0726     -79.5     -29.6    159.8       0.9657       0.4053      -5.0000      -5.0000       0.9152       0.5888
    11246    A   C   -79.7   -27.3    0.0483   0.8859    0.0658     -80.3     -23.2     53.6       0.9331       0.3940      -5.0000      -5.0000       0.8524       0.6449
    11247    S   C   -84.1   157.1    0.1091   0.8370    0.0539     -81.5     159.6     66.2       1.0000       0.4989      -5.0000       1.0000       0.9232       0.4879
    11248    K   C  -100.5   150.2    0.2084   0.7458    0.0458    -101.0     149.3    123.9       0.7770       0.6251      -5.0000       5.0000       0.9690       0.2702
    11249    Q   C   -94.5   150.8    0.3584   0.6112    0.0304     -97.2     147.7     93.0       0.7154       0.7053      -5.0000       5.0000       0.9803       0.2449
    11250    Q   E  -111.8   143.8    0.7758   0.1963    0.0278    -113.1     145.2     71.0       0.3143       0.5610      -5.0000       5.0000       0.9956       0.0959
    11251    T   E  -117.2   148.9    0.8396   0.1361    0.0243    -114.7     149.7     12.4       0.3170       0.4630      -5.0000       5.0000       0.9991       0.0497
    11252    N   E  -110.3   140.5    0.8383   0.1387    0.0230    -108.3     140.5     53.3       0.7101       0.4630      -5.0000       5.0000       0.9776       0.2076
    11253    I   E  -123.4   137.8    0.9081   0.0685    0.0233    -121.0     137.9     10.8       0.1661       0.3267      -5.0000       5.0000       0.9993       0.0245
    11254    D   E  -112.9   125.7    0.9235   0.0525    0.0240    -111.1     125.1     50.6       0.2051       0.2891      -5.0000       5.0000       0.9934       0.0485
    11255    V   E  -114.6   126.0    0.9242   0.0485    0.0273    -114.0     125.0      6.5       0.1590       0.2894      -5.0000       5.0000       0.9991       0.0205
    11256    I   E  -115.2   133.3    0.9168   0.0592    0.0239    -116.4     131.9     34.4       0.4993       0.3061      -5.0000       5.0000       0.9991       0.1556
    11257    Y   E  -119.6   137.0    0.9270   0.0462    0.0268    -117.6     135.8     22.2       0.4858       0.2815      -5.0000       5.0000       0.9914       0.0906
    11258    E   E  -131.5   144.7    0.9065   0.0721    0.0214    -132.5     146.3     45.8       0.5942       0.3284      -5.0000       5.0000       0.9851       0.1025
    11259    R   E  -115.9   140.8    0.9038   0.0738    0.0224    -114.8     142.6     64.7       0.2166       0.3356      -5.0000       5.0000       0.9817       0.0379
    11260    V   E  -110.0   124.9    0.8924   0.0824    0.0252    -111.2     126.7     43.7       0.2593       0.3641      -5.0000       5.0000       0.9988       0.0427
    11261    R   E   -94.4   128.8    0.6115   0.3707    0.0179     -96.6     137.9    109.2       0.6678       0.6740      -5.0000       5.0000       0.9811       0.2102
    11262    D   C   -94.7   -16.6    0.1756   0.8061    0.0184     -99.4     -16.5     63.0       1.0000       0.5031      -5.0000      -5.0000       0.6197       0.5951
    11263    D   E  -127.4   123.5    0.8169   0.1591    0.0240    -122.3     123.9     47.5       0.2378       0.4981      -5.0000       5.0000       0.9863       0.0551
    11264    Y   E  -122.3   149.4    0.9078   0.0670    0.0252    -123.0     153.9     19.5       0.3853       0.3293      -5.0000       5.0000       0.9940       0.0701
    11265    Q   E  -121.8   139.1    0.9231   0.0525    0.0244    -119.9     139.0     47.0       0.3106       0.2906      -5.0000       5.0000       0.9843       0.0580
    11266    L   E  -110.5   131.5    0.9196   0.0595    0.0209    -110.8     130.0     10.6       0.2221       0.2966      -5.0000       5.0000       0.9986       0.0295
    11267    H   E  -117.7   122.8    0.8434   0.1362    0.0204    -119.4     127.0     39.3       0.1679       0.4503      -5.0000       5.0000       0.9961       0.0286
    11268    W   E  -103.9   135.1    0.7682   0.2070    0.0248    -104.5     135.3     30.0       0.2354       0.5646      -5.0000       5.0000       0.9911       0.0481
    11269    T   C   -96.9   -19.7    0.2396   0.7329    0.0275    -106.0     -17.3     39.2       0.9519       0.6090      -5.0000      -5.0000       0.9943       0.6947
    11270    S   C   -93.1   -19.0    0.1181   0.8436    0.0383     -90.3     -24.3     32.3       0.8833       0.4740      -5.0000      -5.0000       0.9023       0.7922
    11271    T   E  -116.4   154.3    0.6690   0.2978    0.0333    -111.1     156.0     28.0       0.7360       0.6762      -5.0000       5.0000       0.9971       0.1897
    11272    N   E  -133.7   162.2    0.8164   0.1574    0.0262    -130.5     163.9     29.6       0.6527       0.5026      -5.0000       5.0000       0.9588       0.1338
    11273    W   E  -123.2   137.7    0.9009   0.0751    0.0240    -119.7     140.2     11.0       0.0886       0.3441      -5.0000       5.0000       0.9919       0.0135
    11274    K   E  -121.1   138.9    0.8995   0.0817    0.0188    -123.5     138.6     86.6       0.1125       0.3411      -5.0000       5.0000       0.9965       0.0217
    11275    G   E  -108.3   168.4    0.8676   0.1137    0.0187    -109.1     171.3      5.0       0.1042       0.4049      -5.0000       5.0000       0.9247       0.0147
    11276    T   E  -126.9   145.4    0.7992   0.1820    0.0188    -116.6     149.4     55.4       0.5712       0.5133      -5.0000       5.0000       0.9984       0.1069
    11277    N   C   -85.3   157.7    0.3152   0.6577    0.0271     -91.5     162.0     45.1       0.8114       0.6710      -5.0000       5.0000       0.6811       0.3140
    11278    T   C  -111.2   141.1    0.4559   0.5105    0.0335    -106.5     142.2     51.5       0.4446       0.7420      -5.0000       5.0000       0.9972       0.1070
    11279    K   C   -96.8   140.2    0.3174   0.6404    0.0422     -94.6     141.3    101.5       0.8335       0.7129      -5.0000       5.0000       0.9899       0.2651
    11280    D   C   -94.8   151.7    0.1733   0.7754    0.0514     -92.8     156.6     42.1       0.6482       0.5948      -5.0000       5.0000       0.9769       0.1857
    11281    K   C   -80.5   -21.5    0.0757   0.8703    0.0541     -85.1     -21.8    111.7       0.4679       0.4314      -5.0000      -5.0000       0.9824       0.9179
    11282    W   C   -96.0   -12.9    0.0842   0.8618    0.0541     -99.9     -20.4     97.5       0.9233       0.4498      -5.0000      -5.0000       0.9028       0.7267
    11283    T   C  -112.3   153.0    0.2521   0.7038    0.0441    -110.9     151.8     49.9       0.8839       0.6664      -5.0000       5.0000       0.9964       0.2824
    11284    D   C   -93.5   145.7    0.2978   0.6698    0.0324     -95.7     143.0     72.3       0.9591       0.6738      -5.0000       5.0000       0.9530       0.3618
    11285    R   E  -126.7   147.3    0.7276   0.2470    0.0254    -114.1     150.0    112.8       0.4018       0.6099      -5.0000       5.0000       0.9935       0.1004
    11286    S   E  -112.4   150.9    0.7223   0.2571    0.0205    -106.2     150.8     34.7       0.3830       0.6043      -5.0000       5.0000       0.9876       0.0988
    11287    S   E  -121.6   154.4    0.8403   0.1388    0.0209    -118.7     160.8     34.2       0.3794       0.4561      -5.0000       5.0000       0.9967       0.0888
    11288    E   E  -124.7   140.9    0.9073   0.0707    0.0220    -120.6     142.1     59.5       0.2477       0.3274      -5.0000       5.0000       0.9979       0.0344
    11289    R   E  -113.1   127.0    0.8696   0.1127    0.0177    -112.7     129.3     97.0       0.4563       0.3995      -5.0000       5.0000       0.9942       0.1145
    11290    Y   E  -128.9   148.4    0.9186   0.0590    0.0224    -125.8     147.5     10.8       0.0654       0.3005      -5.0000       5.0000       0.9956       0.0080
    11291    K   E  -111.5   126.6    0.9188   0.0593    0.0219    -112.5     124.0     71.7       0.2098       0.2995      -5.0000       5.0000       0.9969       0.0260
    11292    I   E  -114.3   124.9    0.8943   0.0802    0.0255    -114.5     125.4      8.7       0.0996       0.3602      -5.0000       5.0000       0.9992       0.0147
    11293    D   E   -94.0    90.7    0.6075   0.3712    0.0213    -100.7      94.5     38.0       0.1712       0.6850      -5.0000       5.0000       0.9781       0.0697
    11294    W   C   -85.7   -15.6    0.0832   0.8695    0.0473     -96.5     -14.6     19.7       0.5056       0.4303      -5.0000      -5.0000       0.9626       0.9099
    11295    E   C   -73.1   -33.0    0.0473   0.8815    0.0712     -74.0     -32.8     96.8       0.5745       0.4038      -5.0000      -3.0000       0.9744       0.6897
    11296    K   C   -84.1   -10.8    0.0468   0.8694    0.0839     -75.1     -14.0    125.6       0.4499       0.4303      -5.0000      -5.0000       0.9314       0.9053
    11297    E   C   -92.8   152.7    0.3108   0.6441    0.0451     -92.3     148.1     43.0       0.7900       0.7157      -5.0000       5.0000       0.9338       0.1890
    11298    E   E  -110.2   139.7    0.7296   0.2318    0.0386    -107.9     143.9     99.6       0.2368       0.6323      -5.0000       5.0000       0.9977       0.0374
    11299    M   E   -90.9   131.6    0.4936   0.4781    0.0283     -95.7     132.4     41.3       0.3965       0.7302      -5.0000       5.0000       0.9963       0.1272
    11300    T   C  -105.4   151.7    0.2432   0.7248    0.0320    -104.1     152.2     71.9       0.9477       0.6256      -5.0000       5.0000       0.9983       0.4126
    11301    N   C  -105.3   130.7    0.2721   0.6953    0.0325     -98.4     134.0     87.6       0.3691       0.6538      -5.0000       5.0000       0.9041       0.1056
```
