## Supplementary material for "A multi-task deep-learning system for predicting membrane associations and secondary structures of proteins": Code and Raw Data: 1kqfB_tmhmm_output.txt

```
1kqfB   TMHMM2.0    inside       1   259
1kqfB   TMHMM2.0    TMhelix    260   279
1kqfB   TMHMM2.0    outside    280   294
```
