## Supplementary material for "A multi-task deep-learning system for predicting membrane associations and secondary structures of proteins": Code and Raw Data: 2dyrG_tmhmm_output.txt

```
2dyrG   TMHMM2.0    outside      1    14
2dyrG   TMHMM2.0    TMhelix     15    37
2dyrG   TMHMM2.0    inside      38    85
```
