## Supplementary material for "A multi-task deep-learning system for predicting membrane associations and secondary structures of proteins": Code and Raw Data: 2h88C_tmhmm_output.txt

```
2h88C   TMHMM2.0    inside       1    45
2h88C   TMHMM2.0    TMhelix     46    64
2h88C   TMHMM2.0    outside     65    78
2h88C   TMHMM2.0    TMhelix     79   101
2h88C   TMHMM2.0    inside     102   121
2h88C   TMHMM2.0    TMhelix    122   139
2h88C   TMHMM2.0    outside    140   140
```
