## Supplementary material for "A multi-task deep-learning system for predicting membrane associations and secondary structures of proteins": Code and Raw Data: 2h88D_tmhmm_output.txt

```
2h88D   TMHMM2.0    inside       1    12
2h88D   TMHMM2.0    TMhelix     13    35
2h88D   TMHMM2.0    outside     36    66
2h88D   TMHMM2.0    TMhelix     67    89
2h88D   TMHMM2.0    inside      90   103
```
