## Supplementary material for "A multi-task deep-learning system for predicting membrane associations and secondary structures of proteins": Code and Raw Data: 2j8cM_tmhmm_output.txt

```
2j8cM   TMHMM2.0    inside       1    53
2j8cM   TMHMM2.0    TMhelix     54    76
2j8cM   TMHMM2.0    outside     77   111
2j8cM   TMHMM2.0    TMhelix    112   134
2j8cM   TMHMM2.0    inside     135   145
2j8cM   TMHMM2.0    TMhelix    146   168
2j8cM   TMHMM2.0    outside    169   203
2j8cM   TMHMM2.0    TMhelix    204   226
2j8cM   TMHMM2.0    inside     227   267
2j8cM   TMHMM2.0    TMhelix    268   290
2j8cM   TMHMM2.0    outside    291   307
```
