## Supplementary material for "A multi-task deep-learning system for predicting membrane associations and secondary structures of proteins": Code and Raw Data: 2jlnA_tmhmm_output.txt

```
2jlnA   TMHMM2.0    inside       1    29
2jlnA   TMHMM2.0    TMhelix     30    52
2jlnA   TMHMM2.0    outside     53    55
2jlnA   TMHMM2.0    TMhelix     56    78
2jlnA   TMHMM2.0    inside      79    97
2jlnA   TMHMM2.0    TMhelix     98   120
2jlnA   TMHMM2.0    outside    121   141
2jlnA   TMHMM2.0    TMhelix    142   161
2jlnA   TMHMM2.0    inside     162   167
2jlnA   TMHMM2.0    TMhelix    168   190
2jlnA   TMHMM2.0    outside    191   204
2jlnA   TMHMM2.0    TMhelix    205   227
2jlnA   TMHMM2.0    inside     228   256
2jlnA   TMHMM2.0    TMhelix    257   279
2jlnA   TMHMM2.0    outside    280   298
2jlnA   TMHMM2.0    TMhelix    299   321
2jlnA   TMHMM2.0    inside     322   332
2jlnA   TMHMM2.0    TMhelix    333   355
2jlnA   TMHMM2.0    outside    356   364
2jlnA   TMHMM2.0    TMhelix    365   384
2jlnA   TMHMM2.0    inside     385   404
2jlnA   TMHMM2.0    TMhelix    405   424
2jlnA   TMHMM2.0    outside    425   427
2jlnA   TMHMM2.0    TMhelix    428   445
2jlnA   TMHMM2.0    inside     446   501
```
