## Supplementary material for "A multi-task deep-learning system for predicting membrane associations and secondary structures of proteins": Code and Raw Data: 2nq2A_tmhmm_output.txt

```
2nq2A   TMHMM2.0    outside      1     9
2nq2A   TMHMM2.0    TMhelix     10    32
2nq2A   TMHMM2.0    inside      33    65
2nq2A   TMHMM2.0    TMhelix     66    88
2nq2A   TMHMM2.0    outside     89   107
2nq2A   TMHMM2.0    TMhelix    108   139
2nq2A   TMHMM2.0    inside     140   145
2nq2A   TMHMM2.0    TMhelix    146   168
2nq2A   TMHMM2.0    outside    169   197
2nq2A   TMHMM2.0    TMhelix    198   220
2nq2A   TMHMM2.0    inside     221   240
2nq2A   TMHMM2.0    TMhelix    241   263
2nq2A   TMHMM2.0    outside    264   308
2nq2A   TMHMM2.0    TMhelix    309   328
2nq2A   TMHMM2.0    inside     329   337
```
