## Supplementary material for "A multi-task deep-learning system for predicting membrane associations and secondary structures of proteins": Code and Raw Data: 2qtsA_tmhmm_output.txt

```
2qtsA   TMHMM2.0    inside       1    19
2qtsA   TMHMM2.0    TMhelix     20    42
2qtsA   TMHMM2.0    outside     43   438
```
