## Supplementary material for "A multi-task deep-learning system for predicting membrane associations and secondary structures of proteins": Code and Raw Data: 2uuhA_tmhmm_output.txt

```
2uuhA   TMHMM2.0    inside       1    12
2uuhA   TMHMM2.0    TMhelix     13    35
2uuhA   TMHMM2.0    outside     36    72
2uuhA   TMHMM2.0    TMhelix     73    95
2uuhA   TMHMM2.0    inside      96   114
2uuhA   TMHMM2.0    TMhelix    115   137
2uuhA   TMHMM2.0    outside    138   156
```
