## Supplementary material for "A multi-task deep-learning system for predicting membrane associations and secondary structures of proteins": Code and Raw Data: 2vpzC_tmhmm_output.txt

```
2vpzC   TMHMM2.0    outside      1    19
2vpzC   TMHMM2.0    TMhelix     20    42
2vpzC   TMHMM2.0    inside      43    48
2vpzC   TMHMM2.0    TMhelix     49    66
2vpzC   TMHMM2.0    outside     67    85
2vpzC   TMHMM2.0    TMhelix     86   108
2vpzC   TMHMM2.0    inside     109   114
2vpzC   TMHMM2.0    TMhelix    115   137
2vpzC   TMHMM2.0    outside    138   146
2vpzC   TMHMM2.0    TMhelix    147   166
2vpzC   TMHMM2.0    inside     167   172
2vpzC   TMHMM2.0    TMhelix    173   195
2vpzC   TMHMM2.0    outside    196   204
2vpzC   TMHMM2.0    TMhelix    205   222
2vpzC   TMHMM2.0    inside     223   228
2vpzC   TMHMM2.0    TMhelix    229   251
2vpzC   TMHMM2.0    outside    252   253
```
