## Supplementary material for "A multi-task deep-learning system for predicting membrane associations and secondary structures of proteins": Code and Raw Data: 2w2eA_tmhmm_output.txt

```
2w2eA   TMHMM2.0    inside       1    45
2w2eA   TMHMM2.0    TMhelix     46    68
2w2eA   TMHMM2.0    outside     69    82
2w2eA   TMHMM2.0    TMhelix     83   102
2w2eA   TMHMM2.0    inside     103   129
2w2eA   TMHMM2.0    TMhelix    130   152
2w2eA   TMHMM2.0    outside    153   171
2w2eA   TMHMM2.0    TMhelix    172   191
2w2eA   TMHMM2.0    inside     192   197
2w2eA   TMHMM2.0    TMhelix    198   220
2w2eA   TMHMM2.0    outside    221   242
2w2eA   TMHMM2.0    TMhelix    243   260
2w2eA   TMHMM2.0    inside     261   279
```
