## Supplementary material for "A multi-task deep-learning system for predicting membrane associations and secondary structures of proteins": Code and Raw Data: 2wswA_tmhmm_output.txt

```
2wswA   TMHMM2.0    inside       1    12
2wswA   TMHMM2.0    TMhelix     13    35
2wswA   TMHMM2.0    outside     36    54
2wswA   TMHMM2.0    TMhelix     55    77
2wswA   TMHMM2.0    inside      78    96
2wswA   TMHMM2.0    TMhelix     97   119
2wswA   TMHMM2.0    outside    120   148
2wswA   TMHMM2.0    TMhelix    149   168
2wswA   TMHMM2.0    inside     169   199
2wswA   TMHMM2.0    TMhelix    200   219
2wswA   TMHMM2.0    outside    220   233
2wswA   TMHMM2.0    TMhelix    234   256
2wswA   TMHMM2.0    inside     257   268
2wswA   TMHMM2.0    TMhelix    269   291
2wswA   TMHMM2.0    outside    292   316
2wswA   TMHMM2.0    TMhelix    317   339
2wswA   TMHMM2.0    inside     340   351
2wswA   TMHMM2.0    TMhelix    352   371
2wswA   TMHMM2.0    outside    372   414
2wswA   TMHMM2.0    TMhelix    415   437
2wswA   TMHMM2.0    inside     438   449
2wswA   TMHMM2.0    TMhelix    450   472
2wswA   TMHMM2.0    outside    473   476
2wswA   TMHMM2.0    TMhelix    477   499
2wswA   TMHMM2.0    inside     500   509
```
