## Supplementary material for "A multi-task deep-learning system for predicting membrane associations and secondary structures of proteins": Code and Raw Data: 2xtvA_tmhmm_output.txt

```
2xtvA   TMHMM2.0    inside       1     4
2xtvA   TMHMM2.0    TMhelix      5    23
2xtvA   TMHMM2.0    outside     24    42
2xtvA   TMHMM2.0    TMhelix     43    65
2xtvA   TMHMM2.0    inside      66    76
2xtvA   TMHMM2.0    TMhelix     77    96
2xtvA   TMHMM2.0    outside     97    99
2xtvA   TMHMM2.0    TMhelix    100   122
2xtvA   TMHMM2.0    inside     123   130
2xtvA   TMHMM2.0    TMhelix    131   153
2xtvA   TMHMM2.0    outside    154   157
2xtvA   TMHMM2.0    TMhelix    158   175
2xtvA   TMHMM2.0    inside     176   180
```
