## Supplementary material for "A multi-task deep-learning system for predicting membrane associations and secondary structures of proteins": Code and Raw Data: 2yevB_tmhmm_output.txt

```
2yevB   TMHMM2.0    outside      1    19
2yevB   TMHMM2.0    TMhelix     20    42
2yevB   TMHMM2.0    inside      43    66
2yevB   TMHMM2.0    TMhelix     67    89
2yevB   TMHMM2.0    outside     90   319
```
