## Supplementary material for "A multi-task deep-learning system for predicting membrane associations and secondary structures of proteins": Code and Raw Data: 2yevC_tmhmm_output.txt

```
2yevC   TMHMM2.0    inside       1     1
2yevC   TMHMM2.0    TMhelix      2    23
2yevC   TMHMM2.0    outside     24    37
2yevC   TMHMM2.0    TMhelix     38    60
2yevC   TMHMM2.0    inside      61    64
```
