## Supplementary material for "A multi-task deep-learning system for predicting membrane associations and secondary structures of proteins": Code and Raw Data: 2z73A_tmhmm_output.txt

```
2z73A   TMHMM2.0    outside      1    36
2z73A   TMHMM2.0    TMhelix     37    59
2z73A   TMHMM2.0    inside      60    71
2z73A   TMHMM2.0    TMhelix     72    94
2z73A   TMHMM2.0    outside     95   108
2z73A   TMHMM2.0    TMhelix    109   131
2z73A   TMHMM2.0    inside     132   151
2z73A   TMHMM2.0    TMhelix    152   174
2z73A   TMHMM2.0    outside    175   201
2z73A   TMHMM2.0    TMhelix    202   224
2z73A   TMHMM2.0    inside     225   261
2z73A   TMHMM2.0    TMhelix    262   284
2z73A   TMHMM2.0    outside    285   448
```
