## Supplementary material for "A multi-task deep-learning system for predicting membrane associations and secondary structures of proteins": Code and Raw Data: 2zxeB_tmhmm_output.txt

```
2zxeB   TMHMM2.0    inside       1    35
2zxeB   TMHMM2.0    TMhelix     36    58
2zxeB   TMHMM2.0    outside     59   305
```
