## Supplementary material for "A multi-task deep-learning system for predicting membrane associations and secondary structures of proteins": Code and Raw Data: 3b9yA_tmhmm_output.txt

```
3b9yA   TMHMM2.0    inside       1    12
3b9yA   TMHMM2.0    TMhelix     13    32
3b9yA   TMHMM2.0    outside     33    41
3b9yA   TMHMM2.0    TMhelix     42    64
3b9yA   TMHMM2.0    inside      65    70
3b9yA   TMHMM2.0    TMhelix     71    93
3b9yA   TMHMM2.0    outside     94    97
3b9yA   TMHMM2.0    TMhelix     98   120
3b9yA   TMHMM2.0    inside     121   135
3b9yA   TMHMM2.0    TMhelix    136   158
3b9yA   TMHMM2.0    outside    159   172
3b9yA   TMHMM2.0    TMhelix    173   195
3b9yA   TMHMM2.0    inside     196   201
3b9yA   TMHMM2.0    TMhelix    202   224
3b9yA   TMHMM2.0    outside    225   249
3b9yA   TMHMM2.0    TMhelix    250   272
3b9yA   TMHMM2.0    inside     273   292
3b9yA   TMHMM2.0    TMhelix    293   315
3b9yA   TMHMM2.0    outside    316   318
3b9yA   TMHMM2.0    TMhelix    319   338
3b9yA   TMHMM2.0    inside     339   388
```
