## Supplementary material for "A multi-task deep-learning system for predicting membrane associations and secondary structures of proteins": Code and Raw Data: 3c02A_tmhmm_output.txt

```
3c02A   TMHMM2.0    inside       1    12
3c02A   TMHMM2.0    TMhelix     13    35
3c02A   TMHMM2.0    outside     36    49
3c02A   TMHMM2.0    TMhelix     50    72
3c02A   TMHMM2.0    inside      73    91
3c02A   TMHMM2.0    TMhelix     92   114
3c02A   TMHMM2.0    outside    115   133
3c02A   TMHMM2.0    TMhelix    134   156
3c02A   TMHMM2.0    inside     157   168
3c02A   TMHMM2.0    TMhelix    169   191
3c02A   TMHMM2.0    outside    192   217
3c02A   TMHMM2.0    TMhelix    218   235
3c02A   TMHMM2.0    inside     236   258
```
