## Supplementary material for "A multi-task deep-learning system for predicting membrane associations and secondary structures of proteins": Code and Raw Data: 3cx5C_tmhmm_output.txt

```
3cx5C   TMHMM2.0    outside      1    32
3cx5C   TMHMM2.0    TMhelix     33    55
3cx5C   TMHMM2.0    inside      56    75
3cx5C   TMHMM2.0    TMhelix     76    98
3cx5C   TMHMM2.0    outside     99   112
3cx5C   TMHMM2.0    TMhelix    113   135
3cx5C   TMHMM2.0    inside     136   141
3cx5C   TMHMM2.0    TMhelix    142   164
3cx5C   TMHMM2.0    outside    165   178
3cx5C   TMHMM2.0    TMhelix    179   201
3cx5C   TMHMM2.0    inside     202   223
3cx5C   TMHMM2.0    TMhelix    224   246
3cx5C   TMHMM2.0    outside    247   288
3cx5C   TMHMM2.0    TMhelix    289   307
3cx5C   TMHMM2.0    inside     308   319
3cx5C   TMHMM2.0    TMhelix    320   342
3cx5C   TMHMM2.0    outside    343   356
3cx5C   TMHMM2.0    TMhelix    357   379
3cx5C   TMHMM2.0    inside     380   385
```
