## Supplementary material for "A multi-task deep-learning system for predicting membrane associations and secondary structures of proteins": Code and Raw Data: 3d31C_tmhmm_output.txt

```
3d31C   TMHMM2.0    outside      1    38
3d31C   TMHMM2.0    TMhelix     39    61
3d31C   TMHMM2.0    inside      62    80
3d31C   TMHMM2.0    TMhelix     81   103
3d31C   TMHMM2.0    outside    104   127
3d31C   TMHMM2.0    TMhelix    128   150
3d31C   TMHMM2.0    inside     151   162
3d31C   TMHMM2.0    TMhelix    163   180
3d31C   TMHMM2.0    outside    181   199
3d31C   TMHMM2.0    TMhelix    200   222
3d31C   TMHMM2.0    inside     223   234
3d31C   TMHMM2.0    TMhelix    235   257
3d31C   TMHMM2.0    outside    258   266
3d31C   TMHMM2.0    TMhelix    267   289
3d31C   TMHMM2.0    inside     290   295
```
