## Supplementary material for "A multi-task deep-learning system for predicting membrane associations and secondary structures of proteins": Code and Raw Data: 3dh4A_tmhmm_output.txt

```
3dh4A   TMHMM2.0    inside       1    20
3dh4A   TMHMM2.0    TMhelix     21    43
3dh4A   TMHMM2.0    outside     44    47
3dh4A   TMHMM2.0    TMhelix     48    70
3dh4A   TMHMM2.0    inside      71   100
3dh4A   TMHMM2.0    TMhelix    101   123
3dh4A   TMHMM2.0    outside    124   127
3dh4A   TMHMM2.0    TMhelix    128   150
3dh4A   TMHMM2.0    inside     151   156
3dh4A   TMHMM2.0    TMhelix    157   179
3dh4A   TMHMM2.0    outside    180   208
3dh4A   TMHMM2.0    TMhelix    209   231
3dh4A   TMHMM2.0    inside     232   251
3dh4A   TMHMM2.0    TMhelix    252   274
3dh4A   TMHMM2.0    outside    275   309
3dh4A   TMHMM2.0    TMhelix    310   332
3dh4A   TMHMM2.0    inside     333   366
3dh4A   TMHMM2.0    TMhelix    367   386
3dh4A   TMHMM2.0    outside    387   390
3dh4A   TMHMM2.0    TMhelix    391   413
3dh4A   TMHMM2.0    inside     414   419
3dh4A   TMHMM2.0    TMhelix    420   442
3dh4A   TMHMM2.0    outside    443   446
3dh4A   TMHMM2.0    TMhelix    447   469
3dh4A   TMHMM2.0    inside     470   488
3dh4A   TMHMM2.0    TMhelix    489   511
3dh4A   TMHMM2.0    outside    512   512
```
