## Supplementary material for "A multi-task deep-learning system for predicting membrane associations and secondary structures of proteins": Code and Raw Data: 3fb5A_tmhmm_output.txt

```
3fb5A   TMHMM2.0    outside      1     3
3fb5A   TMHMM2.0    TMhelix      4    26
3fb5A   TMHMM2.0    inside      27    66
3fb5A   TMHMM2.0    TMhelix     67    89
3fb5A   TMHMM2.0    outside     90    90
```
