## Supplementary material for "A multi-task deep-learning system for predicting membrane associations and secondary structures of proteins": Code and Raw Data: 3giaA_tmhmm_output.txt

```
3giaA   TMHMM2.0    inside       1    11
3giaA   TMHMM2.0    TMhelix     12    34
3giaA   TMHMM2.0    outside     35    43
3giaA   TMHMM2.0    TMhelix     44    63
3giaA   TMHMM2.0    inside      64    82
3giaA   TMHMM2.0    TMhelix     83   105
3giaA   TMHMM2.0    outside    106   119
3giaA   TMHMM2.0    TMhelix    120   139
3giaA   TMHMM2.0    inside     140   151
3giaA   TMHMM2.0    TMhelix    152   174
3giaA   TMHMM2.0    outside    175   188
3giaA   TMHMM2.0    TMhelix    189   211
3giaA   TMHMM2.0    inside     212   223
3giaA   TMHMM2.0    TMhelix    224   246
3giaA   TMHMM2.0    outside    247   272
3giaA   TMHMM2.0    TMhelix    273   295
3giaA   TMHMM2.0    inside     296   315
3giaA   TMHMM2.0    TMhelix    316   338
3giaA   TMHMM2.0    outside    339   342
3giaA   TMHMM2.0    TMhelix    343   365
3giaA   TMHMM2.0    inside     366   373
3giaA   TMHMM2.0    TMhelix    374   396
3giaA   TMHMM2.0    outside    397   399
3giaA   TMHMM2.0    TMhelix    400   419
3giaA   TMHMM2.0    inside     420   444
```
