## Supplementary material for "A multi-task deep-learning system for predicting membrane associations and secondary structures of proteins": Code and Raw Data: 3h90A_tmhmm_output.txt

```
3h90A   TMHMM2.0    inside       1     4
3h90A   TMHMM2.0    TMhelix      5    27
3h90A   TMHMM2.0    outside     28    30
3h90A   TMHMM2.0    TMhelix     31    53
3h90A   TMHMM2.0    inside      54    72
3h90A   TMHMM2.0    TMhelix     73    95
3h90A   TMHMM2.0    outside     96   109
3h90A   TMHMM2.0    TMhelix    110   132
3h90A   TMHMM2.0    inside     133   150
3h90A   TMHMM2.0    TMhelix    151   168
3h90A   TMHMM2.0    outside    169   172
3h90A   TMHMM2.0    TMhelix    173   192
3h90A   TMHMM2.0    inside     193   283
```
