## Supplementary material for "A multi-task deep-learning system for predicting membrane associations and secondary structures of proteins": Code and Raw Data: 3k3fA_tmhmm_output.txt

```
3k3fA   TMHMM2.0    inside       1    36
3k3fA   TMHMM2.0    TMhelix     37    59
3k3fA   TMHMM2.0    outside     60    73
3k3fA   TMHMM2.0    TMhelix     74    96
3k3fA   TMHMM2.0    inside      97   102
3k3fA   TMHMM2.0    TMhelix    103   125
3k3fA   TMHMM2.0    outside    126   129
3k3fA   TMHMM2.0    TMhelix    130   152
3k3fA   TMHMM2.0    inside     153   158
3k3fA   TMHMM2.0    TMhelix    159   181
3k3fA   TMHMM2.0    outside    182   190
3k3fA   TMHMM2.0    TMhelix    191   208
3k3fA   TMHMM2.0    inside     209   212
3k3fA   TMHMM2.0    TMhelix    213   232
3k3fA   TMHMM2.0    outside    233   241
3k3fA   TMHMM2.0    TMhelix    242   264
3k3fA   TMHMM2.0    inside     265   268
3k3fA   TMHMM2.0    TMhelix    269   291
3k3fA   TMHMM2.0    outside    292   294
3k3fA   TMHMM2.0    TMhelix    295   314
3k3fA   TMHMM2.0    inside     315   340
```
