## Supplementary material for "A multi-task deep-learning system for predicting membrane associations and secondary structures of proteins": Code and Raw Data: 5oy0I_tmhmm_output.txt

```
5oy0I   TMHMM2.0    outside      1     9
5oy0I   TMHMM2.0    TMhelix     10    32
5oy0I   TMHMM2.0    inside      33    40
```
