## Supplementary material for "A multi-task deep-learning system for predicting membrane associations and secondary structures of proteins": Code and Raw Data: 6g94Q_tmhmm_output.txt

```
6g94Q   TMHMM2.0    outside      1   280
6g94Q   TMHMM2.0    TMhelix    281   303
6g94Q   TMHMM2.0    inside     304   335
```
