## Supplementary material for "A multi-task deep-learning system for predicting membrane associations and secondary structures of proteins": Code and Raw Data: blah1

```
1fviA soluble
1jk0B soluble
1k4iA soluble
1qqfA soluble
2e7jA soluble
2fhpA soluble
2i51A soluble
2ra8A soluble
2vqeC soluble
2xocA soluble
3a2zA soluble
3b07B tm-beta
3ca8A soluble
3ct8A soluble
3fppA soluble
3gwrA soluble
3iusA soluble
3qraA tm-beta
3ts9A soluble
3vwcA soluble
3zrxA soluble
3zzsA soluble
4b7oA tm-beta
4c00A tm-beta
4gudA soluble
4mb0A soluble
4meeA tm-beta
4nb5A soluble
4o06A soluble
4p8iA soluble
4q35A tm-beta
4y97B soluble
5d23A soluble
5gofA soluble
5j1hA soluble
5lsfA soluble
5ugrA soluble
5ugzA soluble
5w1uA soluble
6cbrA soluble
6detA soluble
6eusA tm-beta
6evuA soluble
6i4eA soluble
7ahlA tm-beta
```
