## Supplementary material for "A multi-task deep-learning system for predicting membrane associations and secondary structures of proteins": Code and Raw Data: blah2

```
1fviA
1jk0B
1k4iA
1qqfA
2e7jA
2fhpA
2i51A
2ra8A
2vqeC
2xocA
3b07B
3ca8A
3ct8A
3fppA
3gwrA
3iusA
3qraA
3ts9A
3vwcA
3zrxA
3zzsA
4b7oA
4c00A
4gudA
4mb0A
4meeA
4nb5A
4o06A
4p8iA
4q35A
4y97B
5d23A
5gofA
5j1hA
5lsfA
5ugrA
5ugzA
5w1uA
6cbrA
6detA
6eusA
6evuA
6i4eA
7ahlA
```
