## Supplementary material for "A multi-task deep-learning system for predicting membrane associations and secondary structures of proteins": Code and Raw Data: tmhmm2.0_results.txt

```
# 1fviA Length: 297
# 1fviA Number of predicted TMHs:  0
# 1fviA Exp number of AAs in TMHs: 0.00047
# 1fviA Exp number, first 60 AAs:  0
# 1fviA Total prob of N-in:        0.01837
1fviA   TMHMM2.0    outside      1   297
# 1jk0B Length: 345
# 1jk0B Number of predicted TMHs:  0
# 1jk0B Exp number of AAs in TMHs: 0.03112
# 1jk0B Exp number, first 60 AAs:  0
# 1jk0B Total prob of N-in:        0.02059
1jk0B   TMHMM2.0    outside      1   345
# 1k4iA Length: 233
# 1k4iA Number of predicted TMHs:  0
# 1k4iA Exp number of AAs in TMHs: 0.00021
# 1k4iA Exp number, first 60 AAs:  6e-05
# 1k4iA Total prob of N-in:        0.03741
1k4iA   TMHMM2.0    outside      1   233
# 1kqfB Length: 294
# 1kqfB Number of predicted TMHs:  1
# 1kqfB Exp number of AAs in TMHs: 18.60873
# 1kqfB Exp number, first 60 AAs:  0
# 1kqfB Total prob of N-in:        0.65197
1kqfB   TMHMM2.0    inside       1   259
1kqfB   TMHMM2.0    TMhelix    260   279
1kqfB   TMHMM2.0    outside    280   294
# 1qqfA Length: 277
# 1qqfA Number of predicted TMHs:  0
# 1qqfA Exp number of AAs in TMHs: 0.48646
# 1qqfA Exp number, first 60 AAs:  0.00103
# 1qqfA Total prob of N-in:        0.06532
1qqfA   TMHMM2.0    outside      1   277
# 2dyrG Length: 85
# 2dyrG Number of predicted TMHs:  1
# 2dyrG Exp number of AAs in TMHs: 22.06274
# 2dyrG Exp number, first 60 AAs:  22.06274
# 2dyrG Total prob of N-in:        0.03692
# 2dyrG POSSIBLE N-term signal sequence
2dyrG   TMHMM2.0    outside      1    14
2dyrG   TMHMM2.0    TMhelix     15    37
2dyrG   TMHMM2.0    inside      38    85
# 2e7jA Length: 371
# 2e7jA Number of predicted TMHs:  0
# 2e7jA Exp number of AAs in TMHs: 0.12499
# 2e7jA Exp number, first 60 AAs:  0
# 2e7jA Total prob of N-in:        0.02578
2e7jA   TMHMM2.0    outside      1   371
# 2fhpA Length: 187
# 2fhpA Number of predicted TMHs:  0
# 2fhpA Exp number of AAs in TMHs: 0.11611
# 2fhpA Exp number, first 60 AAs:  0.10818
# 2fhpA Total prob of N-in:        0.13094
2fhpA   TMHMM2.0    outside      1   187
# 2h88C Length: 140
# 2h88C Number of predicted TMHs:  3
# 2h88C Exp number of AAs in TMHs: 54.36983
# 2h88C Exp number, first 60 AAs:  16.29219
# 2h88C Total prob of N-in:        0.94860
# 2h88C POSSIBLE N-term signal sequence
2h88C   TMHMM2.0    inside       1    45
2h88C   TMHMM2.0    TMhelix     46    64
2h88C   TMHMM2.0    outside     65    78
2h88C   TMHMM2.0    TMhelix     79   101
2h88C   TMHMM2.0    inside     102   121
2h88C   TMHMM2.0    TMhelix    122   139
2h88C   TMHMM2.0    outside    140   140
# 2h88D Length: 103
# 2h88D Number of predicted TMHs:  2
# 2h88D Exp number of AAs in TMHs: 42.15486
# 2h88D Exp number, first 60 AAs:  20.34337
# 2h88D Total prob of N-in:        0.71804
# 2h88D POSSIBLE N-term signal sequence
2h88D   TMHMM2.0    inside       1    12
2h88D   TMHMM2.0    TMhelix     13    35
2h88D   TMHMM2.0    outside     36    66
2h88D   TMHMM2.0    TMhelix     67    89
2h88D   TMHMM2.0    inside      90   103
# 2i51A Length: 195
# 2i51A Number of predicted TMHs:  0
# 2i51A Exp number of AAs in TMHs: 0.00202
# 2i51A Exp number, first 60 AAs:  0.00202
# 2i51A Total prob of N-in:        0.03351
2i51A   TMHMM2.0    outside      1   195
# 2j8cM Length: 307
# 2j8cM Number of predicted TMHs:  5
# 2j8cM Exp number of AAs in TMHs: 113.76357
# 2j8cM Exp number, first 60 AAs:  10.20263
# 2j8cM Total prob of N-in:        0.86259
# 2j8cM POSSIBLE N-term signal sequence
2j8cM   TMHMM2.0    inside       1    53
2j8cM   TMHMM2.0    TMhelix     54    76
2j8cM   TMHMM2.0    outside     77   111
2j8cM   TMHMM2.0    TMhelix    112   134
2j8cM   TMHMM2.0    inside     135   145
2j8cM   TMHMM2.0    TMhelix    146   168
2j8cM   TMHMM2.0    outside    169   203
2j8cM   TMHMM2.0    TMhelix    204   226
2j8cM   TMHMM2.0    inside     227   267
2j8cM   TMHMM2.0    TMhelix    268   290
2j8cM   TMHMM2.0    outside    291   307
# 2jlnA Length: 501
# 2jlnA Number of predicted TMHs:  12
# 2jlnA Exp number of AAs in TMHs: 258.49556
# 2jlnA Exp number, first 60 AAs:  26.20804
# 2jlnA Total prob of N-in:        0.99961
# 2jlnA POSSIBLE N-term signal sequence
2jlnA   TMHMM2.0    inside       1    29
2jlnA   TMHMM2.0    TMhelix     30    52
2jlnA   TMHMM2.0    outside     53    55
2jlnA   TMHMM2.0    TMhelix     56    78
2jlnA   TMHMM2.0    inside      79    97
2jlnA   TMHMM2.0    TMhelix     98   120
2jlnA   TMHMM2.0    outside    121   141
2jlnA   TMHMM2.0    TMhelix    142   161
2jlnA   TMHMM2.0    inside     162   167
2jlnA   TMHMM2.0    TMhelix    168   190
2jlnA   TMHMM2.0    outside    191   204
2jlnA   TMHMM2.0    TMhelix    205   227
2jlnA   TMHMM2.0    inside     228   256
2jlnA   TMHMM2.0    TMhelix    257   279
2jlnA   TMHMM2.0    outside    280   298
2jlnA   TMHMM2.0    TMhelix    299   321
2jlnA   TMHMM2.0    inside     322   332
2jlnA   TMHMM2.0    TMhelix    333   355
2jlnA   TMHMM2.0    outside    356   364
2jlnA   TMHMM2.0    TMhelix    365   384
2jlnA   TMHMM2.0    inside     385   404
2jlnA   TMHMM2.0    TMhelix    405   424
2jlnA   TMHMM2.0    outside    425   427
2jlnA   TMHMM2.0    TMhelix    428   445
2jlnA   TMHMM2.0    inside     446   501
# 2nq2A Length: 337
# 2nq2A Number of predicted TMHs:  7
# 2nq2A Exp number of AAs in TMHs: 183.33804
# 2nq2A Exp number, first 60 AAs:  21.63921
# 2nq2A Total prob of N-in:        0.65294
# 2nq2A POSSIBLE N-term signal sequence
2nq2A   TMHMM2.0    outside      1     9
2nq2A   TMHMM2.0    TMhelix     10    32
2nq2A   TMHMM2.0    inside      33    65
2nq2A   TMHMM2.0    TMhelix     66    88
2nq2A   TMHMM2.0    outside     89   107
2nq2A   TMHMM2.0    TMhelix    108   139
2nq2A   TMHMM2.0    inside     140   145
2nq2A   TMHMM2.0    TMhelix    146   168
2nq2A   TMHMM2.0    outside    169   197
2nq2A   TMHMM2.0    TMhelix    198   220
2nq2A   TMHMM2.0    inside     221   240
2nq2A   TMHMM2.0    TMhelix    241   263
2nq2A   TMHMM2.0    outside    264   308
2nq2A   TMHMM2.0    TMhelix    309   328
2nq2A   TMHMM2.0    inside     329   337
# 2qtsA Length: 438
# 2qtsA Number of predicted TMHs:  1
# 2qtsA Exp number of AAs in TMHs: 33.9828
# 2qtsA Exp number, first 60 AAs:  20.88184
# 2qtsA Total prob of N-in:        0.73746
# 2qtsA POSSIBLE N-term signal sequence
2qtsA   TMHMM2.0    inside       1    19
2qtsA   TMHMM2.0    TMhelix     20    42
2qtsA   TMHMM2.0    outside     43   438
# 2ra8A Length: 362
# 2ra8A Number of predicted TMHs:  0
# 2ra8A Exp number of AAs in TMHs: 0
# 2ra8A Exp number, first 60 AAs:  0
# 2ra8A Total prob of N-in:        0.00852
2ra8A   TMHMM2.0    outside      1   362
# 2uuhA Length: 156
# 2uuhA Number of predicted TMHs:  3
# 2uuhA Exp number of AAs in TMHs: 67.98984
# 2uuhA Exp number, first 60 AAs:  22.45759
# 2uuhA Total prob of N-in:        0.97996
# 2uuhA POSSIBLE N-term signal sequence
2uuhA   TMHMM2.0    inside       1    12
2uuhA   TMHMM2.0    TMhelix     13    35
2uuhA   TMHMM2.0    outside     36    72
2uuhA   TMHMM2.0    TMhelix     73    95
2uuhA   TMHMM2.0    inside      96   114
2uuhA   TMHMM2.0    TMhelix    115   137
2uuhA   TMHMM2.0    outside    138   156
# 2vpzC Length: 253
# 2vpzC Number of predicted TMHs:  8
# 2vpzC Exp number of AAs in TMHs: 167.72476
# 2vpzC Exp number, first 60 AAs:  33.93347
# 2vpzC Total prob of N-in:        0.00042
# 2vpzC POSSIBLE N-term signal sequence
2vpzC   TMHMM2.0    outside      1    19
2vpzC   TMHMM2.0    TMhelix     20    42
2vpzC   TMHMM2.0    inside      43    48
2vpzC   TMHMM2.0    TMhelix     49    66
2vpzC   TMHMM2.0    outside     67    85
2vpzC   TMHMM2.0    TMhelix     86   108
2vpzC   TMHMM2.0    inside     109   114
2vpzC   TMHMM2.0    TMhelix    115   137
2vpzC   TMHMM2.0    outside    138   146
2vpzC   TMHMM2.0    TMhelix    147   166
2vpzC   TMHMM2.0    inside     167   172
2vpzC   TMHMM2.0    TMhelix    173   195
2vpzC   TMHMM2.0    outside    196   204
2vpzC   TMHMM2.0    TMhelix    205   222
2vpzC   TMHMM2.0    inside     223   228
2vpzC   TMHMM2.0    TMhelix    229   251
2vpzC   TMHMM2.0    outside    252   253
# 2vqeC Length: 239
# 2vqeC Number of predicted TMHs:  0
# 2vqeC Exp number of AAs in TMHs: 0.9708
# 2vqeC Exp number, first 60 AAs:  1e-05
# 2vqeC Total prob of N-in:        0.03466
2vqeC   TMHMM2.0    outside      1   239
# 2w2eA Length: 279
# 2w2eA Number of predicted TMHs:  6
# 2w2eA Exp number of AAs in TMHs: 130.87692
# 2w2eA Exp number, first 60 AAs:  12.69491
# 2w2eA Total prob of N-in:        0.95856
# 2w2eA POSSIBLE N-term signal sequence
2w2eA   TMHMM2.0    inside       1    45
2w2eA   TMHMM2.0    TMhelix     46    68
2w2eA   TMHMM2.0    outside     69    82
2w2eA   TMHMM2.0    TMhelix     83   102
2w2eA   TMHMM2.0    inside     103   129
2w2eA   TMHMM2.0    TMhelix    130   152
2w2eA   TMHMM2.0    outside    153   171
2w2eA   TMHMM2.0    TMhelix    172   191
2w2eA   TMHMM2.0    inside     192   197
2w2eA   TMHMM2.0    TMhelix    198   220
2w2eA   TMHMM2.0    outside    221   242
2w2eA   TMHMM2.0    TMhelix    243   260
2w2eA   TMHMM2.0    inside     261   279
# 2wswA Length: 509
# 2wswA Number of predicted TMHs:  12
# 2wswA Exp number of AAs in TMHs: 263.27373
# 2wswA Exp number, first 60 AAs:  26.60536
# 2wswA Total prob of N-in:        0.99491
# 2wswA POSSIBLE N-term signal sequence
2wswA   TMHMM2.0    inside       1    12
2wswA   TMHMM2.0    TMhelix     13    35
2wswA   TMHMM2.0    outside     36    54
2wswA   TMHMM2.0    TMhelix     55    77
2wswA   TMHMM2.0    inside      78    96
2wswA   TMHMM2.0    TMhelix     97   119
2wswA   TMHMM2.0    outside    120   148
2wswA   TMHMM2.0    TMhelix    149   168
2wswA   TMHMM2.0    inside     169   199
2wswA   TMHMM2.0    TMhelix    200   219
2wswA   TMHMM2.0    outside    220   233
2wswA   TMHMM2.0    TMhelix    234   256
2wswA   TMHMM2.0    inside     257   268
2wswA   TMHMM2.0    TMhelix    269   291
2wswA   TMHMM2.0    outside    292   316
2wswA   TMHMM2.0    TMhelix    317   339
2wswA   TMHMM2.0    inside     340   351
2wswA   TMHMM2.0    TMhelix    352   371
2wswA   TMHMM2.0    outside    372   414
2wswA   TMHMM2.0    TMhelix    415   437
2wswA   TMHMM2.0    inside     438   449
2wswA   TMHMM2.0    TMhelix    450   472
2wswA   TMHMM2.0    outside    473   476
2wswA   TMHMM2.0    TMhelix    477   499
2wswA   TMHMM2.0    inside     500   509
# 2xocA Length: 261
# 2xocA Number of predicted TMHs:  0
# 2xocA Exp number of AAs in TMHs: 0.00846
# 2xocA Exp number, first 60 AAs:  0
# 2xocA Total prob of N-in:        0.00850
2xocA   TMHMM2.0    outside      1   261
# 2xtvA Length: 180
# 2xtvA Number of predicted TMHs:  6
# 2xtvA Exp number of AAs in TMHs: 118.53431
# 2xtvA Exp number, first 60 AAs:  33.46499
# 2xtvA Total prob of N-in:        0.91815
# 2xtvA POSSIBLE N-term signal sequence
2xtvA   TMHMM2.0    inside       1     4
2xtvA   TMHMM2.0    TMhelix      5    23
2xtvA   TMHMM2.0    outside     24    42
2xtvA   TMHMM2.0    TMhelix     43    65
2xtvA   TMHMM2.0    inside      66    76
2xtvA   TMHMM2.0    TMhelix     77    96
2xtvA   TMHMM2.0    outside     97    99
2xtvA   TMHMM2.0    TMhelix    100   122
2xtvA   TMHMM2.0    inside     123   130
2xtvA   TMHMM2.0    TMhelix    131   153
2xtvA   TMHMM2.0    outside    154   157
2xtvA   TMHMM2.0    TMhelix    158   175
2xtvA   TMHMM2.0    inside     176   180
# 2yevB Length: 319
# 2yevB Number of predicted TMHs:  2
# 2yevB Exp number of AAs in TMHs: 44.92186
# 2yevB Exp number, first 60 AAs:  22.74851
# 2yevB Total prob of N-in:        0.18383
# 2yevB POSSIBLE N-term signal sequence
2yevB   TMHMM2.0    outside      1    19
2yevB   TMHMM2.0    TMhelix     20    42
2yevB   TMHMM2.0    inside      43    66
2yevB   TMHMM2.0    TMhelix     67    89
2yevB   TMHMM2.0    outside     90   319
# 2yevC Length: 64
# 2yevC Number of predicted TMHs:  2
# 2yevC Exp number of AAs in TMHs: 43.96022
# 2yevC Exp number, first 60 AAs:  43.91581
# 2yevC Total prob of N-in:        0.64390
# 2yevC POSSIBLE N-term signal sequence
2yevC   TMHMM2.0    inside       1     1
2yevC   TMHMM2.0    TMhelix      2    23
2yevC   TMHMM2.0    outside     24    37
2yevC   TMHMM2.0    TMhelix     38    60
2yevC   TMHMM2.0    inside      61    64
# 2z73A Length: 448
# 2z73A Number of predicted TMHs:  6
# 2z73A Exp number of AAs in TMHs: 137.70968
# 2z73A Exp number, first 60 AAs:  23.08755
# 2z73A Total prob of N-in:        0.00189
# 2z73A POSSIBLE N-term signal sequence
2z73A   TMHMM2.0    outside      1    36
2z73A   TMHMM2.0    TMhelix     37    59
2z73A   TMHMM2.0    inside      60    71
2z73A   TMHMM2.0    TMhelix     72    94
2z73A   TMHMM2.0    outside     95   108
2z73A   TMHMM2.0    TMhelix    109   131
2z73A   TMHMM2.0    inside     132   151
2z73A   TMHMM2.0    TMhelix    152   174
2z73A   TMHMM2.0    outside    175   201
2z73A   TMHMM2.0    TMhelix    202   224
2z73A   TMHMM2.0    inside     225   261
2z73A   TMHMM2.0    TMhelix    262   284
2z73A   TMHMM2.0    outside    285   448
# 2zxeB Length: 305
# 2zxeB Number of predicted TMHs:  1
# 2zxeB Exp number of AAs in TMHs: 24.0654
# 2zxeB Exp number, first 60 AAs:  22.7526
# 2zxeB Total prob of N-in:        0.98140
# 2zxeB POSSIBLE N-term signal sequence
2zxeB   TMHMM2.0    inside       1    35
2zxeB   TMHMM2.0    TMhelix     36    58
2zxeB   TMHMM2.0    outside     59   305
# 3a2zA Length: 197
# 3a2zA Number of predicted TMHs:  1
# 3a2zA Exp number of AAs in TMHs: 16.35565
# 3a2zA Exp number, first 60 AAs:  1.04181
# 3a2zA Total prob of N-in:        0.74945
3a2zA   TMHMM2.0    inside       1    65
3a2zA   TMHMM2.0    TMhelix     66    85
3a2zA   TMHMM2.0    outside     86   197
# 3b07B Length: 290
# 3b07B Number of predicted TMHs:  0
# 3b07B Exp number of AAs in TMHs: 0.0025
# 3b07B Exp number, first 60 AAs:  0.00024
# 3b07B Total prob of N-in:        0.04246
3b07B   TMHMM2.0    outside      1   290
# 3b9yA Length: 388
# 3b9yA Number of predicted TMHs:  10
# 3b9yA Exp number of AAs in TMHs: 228.33766
# 3b9yA Exp number, first 60 AAs:  40.5153
# 3b9yA Total prob of N-in:        0.36648
# 3b9yA POSSIBLE N-term signal sequence
3b9yA   TMHMM2.0    inside       1    12
3b9yA   TMHMM2.0    TMhelix     13    32
3b9yA   TMHMM2.0    outside     33    41
3b9yA   TMHMM2.0    TMhelix     42    64
3b9yA   TMHMM2.0    inside      65    70
3b9yA   TMHMM2.0    TMhelix     71    93
3b9yA   TMHMM2.0    outside     94    97
3b9yA   TMHMM2.0    TMhelix     98   120
3b9yA   TMHMM2.0    inside     121   135
3b9yA   TMHMM2.0    TMhelix    136   158
3b9yA   TMHMM2.0    outside    159   172
3b9yA   TMHMM2.0    TMhelix    173   195
3b9yA   TMHMM2.0    inside     196   201
3b9yA   TMHMM2.0    TMhelix    202   224
3b9yA   TMHMM2.0    outside    225   249
3b9yA   TMHMM2.0    TMhelix    250   272
3b9yA   TMHMM2.0    inside     273   292
3b9yA   TMHMM2.0    TMhelix    293   315
3b9yA   TMHMM2.0    outside    316   318
3b9yA   TMHMM2.0    TMhelix    319   338
3b9yA   TMHMM2.0    inside     339   388
# 3c02A Length: 258
# 3c02A Number of predicted TMHs:  6
# 3c02A Exp number of AAs in TMHs: 131.34803
# 3c02A Exp number, first 60 AAs:  33.26816
# 3c02A Total prob of N-in:        0.99261
# 3c02A POSSIBLE N-term signal sequence
3c02A   TMHMM2.0    inside       1    12
3c02A   TMHMM2.0    TMhelix     13    35
3c02A   TMHMM2.0    outside     36    49
3c02A   TMHMM2.0    TMhelix     50    72
3c02A   TMHMM2.0    inside      73    91
3c02A   TMHMM2.0    TMhelix     92   114
3c02A   TMHMM2.0    outside    115   133
3c02A   TMHMM2.0    TMhelix    134   156
3c02A   TMHMM2.0    inside     157   168
3c02A   TMHMM2.0    TMhelix    169   191
3c02A   TMHMM2.0    outside    192   217
3c02A   TMHMM2.0    TMhelix    218   235
3c02A   TMHMM2.0    inside     236   258
# 3ca8A Length: 266
# 3ca8A Number of predicted TMHs:  0
# 3ca8A Exp number of AAs in TMHs: 0.33489
# 3ca8A Exp number, first 60 AAs:  0.01089
# 3ca8A Total prob of N-in:        0.02108
3ca8A   TMHMM2.0    outside      1   266
# 3ct8A Length: 146
# 3ct8A Number of predicted TMHs:  0
# 3ct8A Exp number of AAs in TMHs: 0.00013
# 3ct8A Exp number, first 60 AAs:  0.00013
# 3ct8A Total prob of N-in:        0.21086
3ct8A   TMHMM2.0    outside      1   146
# 3cx5C Length: 385
# 3cx5C Number of predicted TMHs:  9
# 3cx5C Exp number of AAs in TMHs: 204.34161
# 3cx5C Exp number, first 60 AAs:  22.57648
# 3cx5C Total prob of N-in:        0.20047
# 3cx5C POSSIBLE N-term signal sequence
3cx5C   TMHMM2.0    outside      1    32
3cx5C   TMHMM2.0    TMhelix     33    55
3cx5C   TMHMM2.0    inside      56    75
3cx5C   TMHMM2.0    TMhelix     76    98
3cx5C   TMHMM2.0    outside     99   112
3cx5C   TMHMM2.0    TMhelix    113   135
3cx5C   TMHMM2.0    inside     136   141
3cx5C   TMHMM2.0    TMhelix    142   164
3cx5C   TMHMM2.0    outside    165   178
3cx5C   TMHMM2.0    TMhelix    179   201
3cx5C   TMHMM2.0    inside     202   223
3cx5C   TMHMM2.0    TMhelix    224   246
3cx5C   TMHMM2.0    outside    247   288
3cx5C   TMHMM2.0    TMhelix    289   307
3cx5C   TMHMM2.0    inside     308   319
3cx5C   TMHMM2.0    TMhelix    320   342
3cx5C   TMHMM2.0    outside    343   356
3cx5C   TMHMM2.0    TMhelix    357   379
3cx5C   TMHMM2.0    inside     380   385
# 3d31C Length: 295
# 3d31C Number of predicted TMHs:  7
# 3d31C Exp number of AAs in TMHs: 151.28893
# 3d31C Exp number, first 60 AAs:  21.99299
# 3d31C Total prob of N-in:        0.18054
# 3d31C POSSIBLE N-term signal sequence
3d31C   TMHMM2.0    outside      1    38
3d31C   TMHMM2.0    TMhelix     39    61
3d31C   TMHMM2.0    inside      62    80
3d31C   TMHMM2.0    TMhelix     81   103
3d31C   TMHMM2.0    outside    104   127
3d31C   TMHMM2.0    TMhelix    128   150
3d31C   TMHMM2.0    inside     151   162
3d31C   TMHMM2.0    TMhelix    163   180
3d31C   TMHMM2.0    outside    181   199
3d31C   TMHMM2.0    TMhelix    200   222
3d31C   TMHMM2.0    inside     223   234
3d31C   TMHMM2.0    TMhelix    235   257
3d31C   TMHMM2.0    outside    258   266
3d31C   TMHMM2.0    TMhelix    267   289
3d31C   TMHMM2.0    inside     290   295
# 3dh4A Length: 512
# 3dh4A Number of predicted TMHs:  13
# 3dh4A Exp number of AAs in TMHs: 285.73781
# 3dh4A Exp number, first 60 AAs:  28.82624
# 3dh4A Total prob of N-in:        0.96261
# 3dh4A POSSIBLE N-term signal sequence
3dh4A   TMHMM2.0    inside       1    20
3dh4A   TMHMM2.0    TMhelix     21    43
3dh4A   TMHMM2.0    outside     44    47
3dh4A   TMHMM2.0    TMhelix     48    70
3dh4A   TMHMM2.0    inside      71   100
3dh4A   TMHMM2.0    TMhelix    101   123
3dh4A   TMHMM2.0    outside    124   127
3dh4A   TMHMM2.0    TMhelix    128   150
3dh4A   TMHMM2.0    inside     151   156
3dh4A   TMHMM2.0    TMhelix    157   179
3dh4A   TMHMM2.0    outside    180   208
3dh4A   TMHMM2.0    TMhelix    209   231
3dh4A   TMHMM2.0    inside     232   251
3dh4A   TMHMM2.0    TMhelix    252   274
3dh4A   TMHMM2.0    outside    275   309
3dh4A   TMHMM2.0    TMhelix    310   332
3dh4A   TMHMM2.0    inside     333   366
3dh4A   TMHMM2.0    TMhelix    367   386
3dh4A   TMHMM2.0    outside    387   390
3dh4A   TMHMM2.0    TMhelix    391   413
3dh4A   TMHMM2.0    inside     414   419
3dh4A   TMHMM2.0    TMhelix    420   442
3dh4A   TMHMM2.0    outside    443   446
3dh4A   TMHMM2.0    TMhelix    447   469
3dh4A   TMHMM2.0    inside     470   488
3dh4A   TMHMM2.0    TMhelix    489   511
3dh4A   TMHMM2.0    outside    512   512
# 3fb5A Length: 90
# 3fb5A Number of predicted TMHs:  2
# 3fb5A Exp number of AAs in TMHs: 48.61231
# 3fb5A Exp number, first 60 AAs:  25.75719
# 3fb5A Total prob of N-in:        0.45217
# 3fb5A POSSIBLE N-term signal sequence
3fb5A   TMHMM2.0    outside      1     3
3fb5A   TMHMM2.0    TMhelix      4    26
3fb5A   TMHMM2.0    inside      27    66
3fb5A   TMHMM2.0    TMhelix     67    89
3fb5A   TMHMM2.0    outside     90    90
# 3fppA Length: 341
# 3fppA Number of predicted TMHs:  0
# 3fppA Exp number of AAs in TMHs: 0.00107
# 3fppA Exp number, first 60 AAs:  0
# 3fppA Total prob of N-in:        0.00934
3fppA   TMHMM2.0    outside      1   341
# 3giaA Length: 444
# 3giaA Number of predicted TMHs:  12
# 3giaA Exp number of AAs in TMHs: 259.7126
# 3giaA Exp number, first 60 AAs:  37.78251
# 3giaA Total prob of N-in:        0.92054
# 3giaA POSSIBLE N-term signal sequence
3giaA   TMHMM2.0    inside       1    11
3giaA   TMHMM2.0    TMhelix     12    34
3giaA   TMHMM2.0    outside     35    43
3giaA   TMHMM2.0    TMhelix     44    63
3giaA   TMHMM2.0    inside      64    82
3giaA   TMHMM2.0    TMhelix     83   105
3giaA   TMHMM2.0    outside    106   119
3giaA   TMHMM2.0    TMhelix    120   139
3giaA   TMHMM2.0    inside     140   151
3giaA   TMHMM2.0    TMhelix    152   174
3giaA   TMHMM2.0    outside    175   188
3giaA   TMHMM2.0    TMhelix    189   211
3giaA   TMHMM2.0    inside     212   223
3giaA   TMHMM2.0    TMhelix    224   246
3giaA   TMHMM2.0    outside    247   272
3giaA   TMHMM2.0    TMhelix    273   295
3giaA   TMHMM2.0    inside     296   315
3giaA   TMHMM2.0    TMhelix    316   338
3giaA   TMHMM2.0    outside    339   342
3giaA   TMHMM2.0    TMhelix    343   365
3giaA   TMHMM2.0    inside     366   373
3giaA   TMHMM2.0    TMhelix    374   396
3giaA   TMHMM2.0    outside    397   399
3giaA   TMHMM2.0    TMhelix    400   419
3giaA   TMHMM2.0    inside     420   444
# 3gwrA Length: 144
# 3gwrA Number of predicted TMHs:  0
# 3gwrA Exp number of AAs in TMHs: 0.04327
# 3gwrA Exp number, first 60 AAs:  0.03639
# 3gwrA Total prob of N-in:        0.01915
3gwrA   TMHMM2.0    outside      1   144
# 3h90A Length: 283
# 3h90A Number of predicted TMHs:  6
# 3h90A Exp number of AAs in TMHs: 125.84892
# 3h90A Exp number, first 60 AAs:  43.62776
# 3h90A Total prob of N-in:        0.96016
# 3h90A POSSIBLE N-term signal sequence
3h90A   TMHMM2.0    inside       1     4
3h90A   TMHMM2.0    TMhelix      5    27
3h90A   TMHMM2.0    outside     28    30
3h90A   TMHMM2.0    TMhelix     31    53
3h90A   TMHMM2.0    inside      54    72
3h90A   TMHMM2.0    TMhelix     73    95
3h90A   TMHMM2.0    outside     96   109
3h90A   TMHMM2.0    TMhelix    110   132
3h90A   TMHMM2.0    inside     133   150
3h90A   TMHMM2.0    TMhelix    151   168
3h90A   TMHMM2.0    outside    169   172
3h90A   TMHMM2.0    TMhelix    173   192
3h90A   TMHMM2.0    inside     193   283
# 3iusA Length: 286
# 3iusA Number of predicted TMHs:  0
# 3iusA Exp number of AAs in TMHs: 0.01292
# 3iusA Exp number, first 60 AAs:  0.0104
# 3iusA Total prob of N-in:        0.01686
3iusA   TMHMM2.0    outside      1   286
# 3k3fA Length: 340
# 3k3fA Number of predicted TMHs:  10
# 3k3fA Exp number of AAs in TMHs: 207.03453
# 3k3fA Exp number, first 60 AAs:  22.51565
# 3k3fA Total prob of N-in:        0.76643
# 3k3fA POSSIBLE N-term signal sequence
3k3fA   TMHMM2.0    inside       1    36
3k3fA   TMHMM2.0    TMhelix     37    59
3k3fA   TMHMM2.0    outside     60    73
3k3fA   TMHMM2.0    TMhelix     74    96
3k3fA   TMHMM2.0    inside      97   102
3k3fA   TMHMM2.0    TMhelix    103   125
3k3fA   TMHMM2.0    outside    126   129
3k3fA   TMHMM2.0    TMhelix    130   152
3k3fA   TMHMM2.0    inside     153   158
3k3fA   TMHMM2.0    TMhelix    159   181
3k3fA   TMHMM2.0    outside    182   190
3k3fA   TMHMM2.0    TMhelix    191   208
3k3fA   TMHMM2.0    inside     209   212
3k3fA   TMHMM2.0    TMhelix    213   232
3k3fA   TMHMM2.0    outside    233   241
3k3fA   TMHMM2.0    TMhelix    242   264
3k3fA   TMHMM2.0    inside     265   268
3k3fA   TMHMM2.0    TMhelix    269   291
3k3fA   TMHMM2.0    outside    292   294
3k3fA   TMHMM2.0    TMhelix    295   314
3k3fA   TMHMM2.0    inside     315   340
# 3qraA Length: 157
# 3qraA Number of predicted TMHs:  0
# 3qraA Exp number of AAs in TMHs: 0.0627
# 3qraA Exp number, first 60 AAs:  0
# 3qraA Total prob of N-in:        0.04975
3qraA   TMHMM2.0    outside      1   157
# 3ts9A Length: 138
# 3ts9A Number of predicted TMHs:  0
# 3ts9A Exp number of AAs in TMHs: 0
# 3ts9A Exp number, first 60 AAs:  0
# 3ts9A Total prob of N-in:        0.15227
3ts9A   TMHMM2.0    outside      1   138
# 3vwcA Length: 149
# 3vwcA Number of predicted TMHs:  0
# 3vwcA Exp number of AAs in TMHs: 0
# 3vwcA Exp number, first 60 AAs:  0
# 3vwcA Total prob of N-in:        0.16915
3vwcA   TMHMM2.0    outside      1   149
# 3zrxA Length: 115
# 3zrxA Number of predicted TMHs:  0
# 3zrxA Exp number of AAs in TMHs: 0.0001
# 3zrxA Exp number, first 60 AAs:  0
# 3zrxA Total prob of N-in:        0.26775
3zrxA   TMHMM2.0    outside      1   115
# 3zzsA Length: 65
# 3zzsA Number of predicted TMHs:  0
# 3zzsA Exp number of AAs in TMHs: 0.00069
# 3zzsA Exp number, first 60 AAs:  0.00069
# 3zzsA Total prob of N-in:        0.16788
3zzsA   TMHMM2.0    outside      1    65
# 4b7oA Length: 745
# 4b7oA Number of predicted TMHs:  0
# 4b7oA Exp number of AAs in TMHs: 0.00365
# 4b7oA Exp number, first 60 AAs:  0
# 4b7oA Total prob of N-in:        0.00028
4b7oA   TMHMM2.0    outside      1   745
# 4c00A Length: 559
# 4c00A Number of predicted TMHs:  0
# 4c00A Exp number of AAs in TMHs: 0.15774
# 4c00A Exp number, first 60 AAs:  0
# 4c00A Total prob of N-in:        0.00874
4c00A   TMHMM2.0    outside      1   559
# 4gudA Length: 211
# 4gudA Number of predicted TMHs:  0
# 4gudA Exp number of AAs in TMHs: 0.05694
# 4gudA Exp number, first 60 AAs:  0.03559
# 4gudA Total prob of N-in:        0.18235
4gudA   TMHMM2.0    outside      1   211
# 4mb0A Length: 261
# 4mb0A Number of predicted TMHs:  0
# 4mb0A Exp number of AAs in TMHs: 0.01864
# 4mb0A Exp number, first 60 AAs:  0.00039
# 4mb0A Total prob of N-in:        0.07823
4mb0A   TMHMM2.0    outside      1   261
# 4meeA Length: 469
# 4meeA Number of predicted TMHs:  0
# 4meeA Exp number of AAs in TMHs: 0.06
# 4meeA Exp number, first 60 AAs:  0.03637
# 4meeA Total prob of N-in:        0.01675
4meeA   TMHMM2.0    outside      1   469
# 4nb5A Length: 171
# 4nb5A Number of predicted TMHs:  0
# 4nb5A Exp number of AAs in TMHs: 0.06887
# 4nb5A Exp number, first 60 AAs:  0.00615
# 4nb5A Total prob of N-in:        0.14055
4nb5A   TMHMM2.0    outside      1   171
# 4o06A Length: 102
# 4o06A Number of predicted TMHs:  0
# 4o06A Exp number of AAs in TMHs: 0.03665
# 4o06A Exp number, first 60 AAs:  0.03665
# 4o06A Total prob of N-in:        0.18360
4o06A   TMHMM2.0    outside      1   102
# 4p8iA Length: 260
# 4p8iA Number of predicted TMHs:  0
# 4p8iA Exp number of AAs in TMHs: 11.94541
# 4p8iA Exp number, first 60 AAs:  0.00505
# 4p8iA Total prob of N-in:        0.39012
4p8iA   TMHMM2.0    outside      1   260
# 4q35A Length: 802
# 4q35A Number of predicted TMHs:  0
# 4q35A Exp number of AAs in TMHs: 6.86495
# 4q35A Exp number, first 60 AAs:  1.42916
# 4q35A Total prob of N-in:        0.07386
4q35A   TMHMM2.0    outside      1   802
# 4y97B Length: 180
# 4y97B Number of predicted TMHs:  0
# 4y97B Exp number of AAs in TMHs: 0.00099
# 4y97B Exp number, first 60 AAs:  0.00033
# 4y97B Total prob of N-in:        0.28918
4y97B   TMHMM2.0    outside      1   180
# 5d23A Length: 102
# 5d23A Number of predicted TMHs:  0
# 5d23A Exp number of AAs in TMHs: 0
# 5d23A Exp number, first 60 AAs:  0
# 5d23A Total prob of N-in:        0.45515
5d23A   TMHMM2.0    outside      1   102
# 5gofA Length: 422
# 5gofA Number of predicted TMHs:  0
# 5gofA Exp number of AAs in TMHs: 0.00077
# 5gofA Exp number, first 60 AAs:  0.00022
# 5gofA Total prob of N-in:        0.00133
5gofA   TMHMM2.0    outside      1   422
# 5j1hA Length: 196
# 5j1hA Number of predicted TMHs:  0
# 5j1hA Exp number of AAs in TMHs: 0
# 5j1hA Exp number, first 60 AAs:  0
# 5j1hA Total prob of N-in:        0.04005
5j1hA   TMHMM2.0    outside      1   196
# 5lsfA Length: 243
# 5lsfA Number of predicted TMHs:  0
# 5lsfA Exp number of AAs in TMHs: 2.71193
# 5lsfA Exp number, first 60 AAs:  0.0187
# 5lsfA Total prob of N-in:        0.19794
5lsfA   TMHMM2.0    outside      1   243
# 5oy0I Length: 40
# 5oy0I Number of predicted TMHs:  1
# 5oy0I Exp number of AAs in TMHs: 22.81586
# 5oy0I Exp number, first 60 AAs:  22.81586
# 5oy0I Total prob of N-in:        0.42767
# 5oy0I POSSIBLE N-term signal sequence
5oy0I   TMHMM2.0    outside      1     9
5oy0I   TMHMM2.0    TMhelix     10    32
5oy0I   TMHMM2.0    inside      33    40
# 5ugrA Length: 333
# 5ugrA Number of predicted TMHs:  0
# 5ugrA Exp number of AAs in TMHs: 0.07906
# 5ugrA Exp number, first 60 AAs:  0
# 5ugrA Total prob of N-in:        0.01954
5ugrA   TMHMM2.0    outside      1   333
# 5ugzA Length: 260
# 5ugzA Number of predicted TMHs:  0
# 5ugzA Exp number of AAs in TMHs: 3.35319
# 5ugzA Exp number, first 60 AAs:  0.92355
# 5ugzA Total prob of N-in:        0.09352
5ugzA   TMHMM2.0    outside      1   260
# 5w1uA Length: 540
# 5w1uA Number of predicted TMHs:  0
# 5w1uA Exp number of AAs in TMHs: 0.01383
# 5w1uA Exp number, first 60 AAs:  0.00675
# 5w1uA Total prob of N-in:        0.00134
5w1uA   TMHMM2.0    outside      1   540
# 6cbrA Length: 144
# 6cbrA Number of predicted TMHs:  0
# 6cbrA Exp number of AAs in TMHs: 0.01063
# 6cbrA Exp number, first 60 AAs:  0.01061
# 6cbrA Total prob of N-in:        0.42583
6cbrA   TMHMM2.0    outside      1   144
# 6detA Length: 266
# 6detA Number of predicted TMHs:  0
# 6detA Exp number of AAs in TMHs: 0.05898
# 6detA Exp number, first 60 AAs:  0.01259
# 6detA Total prob of N-in:        0.06369
6detA   TMHMM2.0    outside      1   266
# 6eusA Length: 380
# 6eusA Number of predicted TMHs:  0
# 6eusA Exp number of AAs in TMHs: 0.00389
# 6eusA Exp number, first 60 AAs:  0
# 6eusA Total prob of N-in:        0.02774
6eusA   TMHMM2.0    outside      1   380
# 6evuA Length: 315
# 6evuA Number of predicted TMHs:  0
# 6evuA Exp number of AAs in TMHs: 0.01371
# 6evuA Exp number, first 60 AAs:  0.00017
# 6evuA Total prob of N-in:        0.01909
6evuA   TMHMM2.0    outside      1   315
# 6g94Q Length: 335
# 6g94Q Number of predicted TMHs:  1
# 6g94Q Exp number of AAs in TMHs: 17.24697
# 6g94Q Exp number, first 60 AAs:  0.01573
# 6g94Q Total prob of N-in:        0.02901
6g94Q   TMHMM2.0    outside      1   280
6g94Q   TMHMM2.0    TMhelix    281   303
6g94Q   TMHMM2.0    inside     304   335
# 6i4eA Length: 378
# 6i4eA Number of predicted TMHs:  0
# 6i4eA Exp number of AAs in TMHs: 0.911220000000000001
# 6i4eA Exp number, first 60 AAs:  0
# 6i4eA Total prob of N-in:        0.04334
6i4eA   TMHMM2.0    outside      1   378
# 7ahlA Length: 293
# 7ahlA Number of predicted TMHs:  0
# 7ahlA Exp number of AAs in TMHs: 0.00258
# 7ahlA Exp number, first 60 AAs:  0.00027
# 7ahlA Total prob of N-in:        0.06023
7ahlA   TMHMM2.0    outside      1   293
WARNING: 2ra8A WARNING: 3dh4A
```
