## Supplementary material for "A multi-task deep-learning system for predicting membrane associations and secondary structures of proteins": Code and Raw Data: tmhmm_to_fasta.py

```
#!/usr/bin/env python3

import sys
import os


def main():
    """
    """
    args = sys.argv
    
    if len(args) != 3:
        print('Usage: ./tmhmm_to_fasta.py tmhmm_pred.txt prefix')
        sys.exit(1)
    
    tmh_file = args[1]
    prefix = args[2]
    
    top_segments = []
    with open(tmh_file, 'rt') as ipf:
        for l in ipf:
            fasta_id, _, top, start, end = l.strip().split()
            top_segments.append((top, start, end))
    
    #
    loc_str = ''
    top_str = ''
    for seg in top_segments:
        top = seg[0]
        start, end = map(int, seg[1:])
        n_res = end - start + 1
        if top == 'TMhelix':
            loc_str += 'M' * n_res
            top_str += 'M' * n_res
        else:
            loc_str += 'O' * n_res

            if top == 'inside':
                top_str += 'i' * n_res
            else:
                top_str += 'o' * n_res
        
    loc_file = os.path.join('.', prefix + '_loc.fasta')
    top_file = os.path.join('.', prefix + '_top.fasta')
    with open(loc_file, 'wt') as opf:
        opf.write('>' + prefix)
        opf.write('\n')
        opf.write(loc_str)
        opf.write('\n')
    with open(top_file, 'wt') as opf:
        opf.write('>' + prefix)
        opf.write('\n')
        opf.write(top_str)
        opf.write('\n')
        

if __name__ == '__main__':
    main()
```
